# Genomic variance of the 2019-nCoV coronavirus

**DOI:** 10.1101/2020.02.02.931162

**Authors:** Carmine Ceraolo, Federico M. Giorgi

## Abstract

There is rising global concern for the recently emerged novel Coronavirus (2019-nCov). Full genomic sequences have been released by the worldwide scientific community in the last few weeks in order to understand the evolutionary origin and molecular characteristics of this virus. Taking advantage of all the genomic information currently available, we constructed a phylogenetic tree including also representatives of other *coronaviridae*, such as Bat coronavirus (BCoV) and SARS. We confirm high sequence similarity (>99%) between all sequenced 2019-nCoVs genomes available, with the closest BCoV sequence sharing 96.2% sequence identity, confirming the notion of a zoonotic origin of 2019-nCoV. Despite the low heterogeneity of the 2019-nCoV genomes, we could identify at least two hyper-variable genomic hotspots, one of which is responsible for a Serine/Leucine variation in the viral ORF8-encoded protein. Finally, we perform a full proteomic comparison with other *coronaviridae*, identifying key aminoacidic differences to be considered for antiviral strategies deriving from previous anti-coronavirus approaches.

## Supplementary File S1 for "Genomic variance of the 2019-nCoV coronavirus" (part 1 of 3)

```
>JX869059.2 Human betacoronavirus 2c EMC/2012, complete genome
-------GATTTAAGTGAATAGCTTG-------GCTATCTCACTTCCCCTCGTTCTCTTG
CAGAACTTTGATTTTAACGAACTTAAATAAAAGCCCTGTTGTTTAGCGTATCGTTGCACT
TGTCTGGTGGGATTGTGGCATTAATTTGCCTGCTCATCTAGGCAGTGGACATATGCTCAA
CACTGGGTATAATTCTAATTGAATACTATTTTTCAGTTAGAGCGTCGTGTCTCTTGTACG
TCTCGGTCACAATAC--ACGGTTTCGTCCGGTGCGTGG-CAATTCGGGGCACATCATGTC
TTTCGTGGCTGGTGTGACCGC---GCAAGGTGCGCGCGGTACGTATCGAGCAGCGCTCAA
CTCTGAAAAACA---TCAAGACCATGTGTCTCT------------AACTGTGCCACTCTG
TGGTTCAGGAAACCTGGTTGAAAAACTTTCACCAT-GGTTCATGGATGGC--GAAAATGC
CTAT------------GAAGTGGTGAAGGCCATGTTACTTAAAAAGGAGCCACTTCTCTA
TGTGCCCATCCGGCTGGCTGGACACACTAGACACCTCCCAGGTCCTCGTGTGTACCTGGT
TGAGAGGCTCATTGCTTGTGAAAATCCATTCATGGTTAACCAATTGGCTTATAGCTCTAG
TGCAAATGGCAGCCTGGTTGGCACAACTTTGCAGGGCAAGCCTATTGGTATGTTCTTCCC
TTATGACATCGAACTTGTCACAGGAAAGCAAAATATTCTCCTGCGCAAGTATGGCCGT--
-------GGTGGTTATCACTACACCCCATTCCACTATGAGCGAGACAACACCTCTTGCCC
TGAGTGGATGGACGATTTTGAGGCGGATCCTAAAGGCAAATATGCCCAGAATCTGCTTAA
GAAGTTGATTGGCGGTGATGTCACTCCAGTTGACCAATACATGTGTGGCGTTGATGGAAA
ACCCATTAGTGCCTACG-------CATTTTTAATGGCCAAGGATGGAATAACCAAACTGG
CTGATGTTGAAGCGGACGTCGCAGCACGTGCTGATGA------------------CGAA-
-----GGCTTCATCACATTAAAGAACAATCTATATAGATTGGTTTGGCATG---TTGAGC
GTAAAGACGTTCCATATCCTAAGCAATCTATTTTTACTATTAATAGTGTGGTCCAAAAGG
ATGGTG--TTGAAAACACTCCTCCTCACT--------------ATTTTACTCTT------
--GGATG--CAAAATTTTAACGCTCACCCCACGCAACAAGTGGAGTGGCGTTTCTGACTT
GTCCCTCAAACAAAAACTCCTTTACACCTTCTATGGTAAGGAGTCACTT-----------
------------GAGAACCCAACCTACATTTACCACTCCGCATTCATTGAGTGTGGAAGT
TGTGGTAATGATTCCTGGCTTACAGGGAATGCTATCCAAGGGTTTGCCTGTGGA---TGT
GGGGCATCATATACAGCTAATGATGTCGAAGTCCAATCATCTGGCATGATTAAGCCA--A
ATGCT---------CTTCTTTGTGCTACTTGCCCCTTTGCTAAGGGTG---------ATA
GCTGTTCTTCTAATTGCAAACATTCAGTTGCTCAGTTGGTTAGTTACCTTTCTGAACGCT
GTAATGTTATTGCTGATTCTAAGTCCTTCACACTTATCTTTGGTGGCGTAGCTTACGCCT
ACTTTGGATGTGAGGAAGGTACTATGTACTTTGTGCCTAGAGCTAAGTCTGTTGTCTCAA
GGATTGGAGACTCCATCTTTACAGGCTGTACTGGCTCTTGGAACAAGGTCACTCAAATTG
CTAACATGTTCTTGGAACA-------------GACTCAGCATTCCCTTAACTTTGTGGGA
GAGTTCGTTGTCAACGATG---------TTGTCCTCGCAATTCTCTCTGGAACCACAACT
AATGTTGACAAAATACGCCAGCTTCTCAAAGGTGTCACCCTTGACAAGTTGCGTGATTAT
TTAGCTGACTATGACGTAGCAGTCACTGCCGGCCCATTCATGGATAATGCTATTAATGTT
GGTGGTACAGGATTACAGTATGCCGCCATTACTGCACCTTATGTAGTT--CTCACTGGC-
----------TTAGGTGAGTCCTTTAA--------GAAAGTTGC-AACCATACCGTATAA
GGTTTGCAACTCTGTTAAGGATACTCTGGC----------------TTATTATGCTCACA
GCGTGTTGT-----ACAGAGTTTTTCCTTATGACATGGATTCTGGT-GTGTCATCCTTTA
GTGAACTACTTT-TTGATTGCGTTG--------ATCTTTCAGTAGCTTCTACCTATTTTT
TAGTCCGCATCTTGCAAGATAAGACTGGCGACTTTATGTCT-------ACAATTATTAC-
---------TTCCTGCCAAACTGCTG-----TTAGTAAGCTTCTAGATACATG---TTTT
GAAGCTACAGAAG--CAACATTTAACTTCTTGTTAGATTTGGCAGGATTGTTCAGAATCT
TTCTCCGCAATGCCTATGTGTACACTTCACAAGGGTTTGTGGTGGTCAATGGCAAAGTTT
CTACACTTGTCAAACAAGTGTTAGACTTGCTTAATAAGGGTATGCAACTTTTG-----CA
TACAAAGGTCTCCTGGGCTGGTTCTAAAATCATTGCTGTTATCTACAGCGGCAGGGA---
---------------GTCTCTAATATTCCCATCGGGAACCTATTACTGTGTCACCACTAA
GGCTAAGTCCGTTCAACAAGATCTT--------GACGTTATTTT---GCCTGGTGAGTTT
TCCAAGAAGCAGTTAGGACTGCTCCAACCTACTGACAATTCTACAACTGTTAGTGTTACT
GTATCCAGTAACATGGTTGAAACTGTTGTGGGTCAACT--TGAGCAAACTAATATGCATA
GTCCTGATGTTATAGTAGGTGACTATGTCATTATTAGTGAAAAATTGTTTGTGCGTAGTA
AGGAAGAAGACGGATTTGCCTTCTACCCTGCTTGCACTAATGGTCATGCTGTACCGACTC
TCTTTAGACTTAAGGGAGGTGCACCTGTAAAAAAAGTAGCCTTTGGCGGTGATCAAGTAC
ATGAGGTT-GCTGCTGTAAGAAGTGTTACTGTCGAGTACAACATTCATGCTGTATTAGAC
ACACTACT----------TGCTTCTTCTAGTCT-TAGAACCT----TTGTTGTAGATAAG
TCTTTGTCAATTGAGGAGTTTGCTGACGTAGTAAA---GGAACAAGTCTCAGACTTGCTT
GTTAAATTACTGCGTGGAATGCCGATTCCAGATTTTGATTTAGACGATTTTATTGACGCA
CCATGCTATTGCTTTAACGCTGAGGGTGATGCATCCTGGTCTTCTACTATGATCTTCTCT
CTTCACCCCGTCGAGTGTGACGAGGAGTGTTCTGAAGTAGAGGCTTCAGATTTAGAAGAA
GGTGAATCAGAGTGCATTTCTGAGACTTCAACTGAACAAGTTGACGTTTCTCATGAGACT
TCTGACGAC---------GAGTGGGCTGCTGCAGTTGATGAAGCGTTCCCTCTCGATGAA
GCAGAAGATGTTACTGAATCTGTGCAAGAAGAAGCACAACCAGTAGAAGTACCTGTTGAA
GATATTGCGCAGGTTGTCATAGCTGACACCTTACAGGAAACTCCTGTTGTGCCTGATACT
GTTGAAGTCCCACCGCAAGTGGTGAAACTTCCGTCTGCACCTCAGACTATCCAGCCCGAG
GTAAAAGAAGTTGCACCTGTCTATGAGGCTGATACCGAACAGACACAGAATGTTACTGTT
AAACCTAAGAGGTTACGCAAAAAGCGTAATGTTGACCCTTTGTCCAATTTTGAACATAAG
GTTATTACAGAGTGCGTTACCATAGTTTTAGGTGACGCAATTCAAGTAGCCAAGTGCTAT
GGGGAGTCTGTGTTAGTTAATGCTGCTAACACACATCTTAAGCATGGCGGTGGTATCGCT
GGTGCTATTAATGCGGCTTCAAAAGGGGCTGTCCAAAAAGAGTCAGATGAGT-ATATTCT
GGCTAAAGGGCCGTTACAAGTAGGAGATTCAGTTCTCTTGCAAGGCCATTCTCTAGCTAA
GAATATCCTGCATGTCGTAGGCCCAGATGCCCGCGCTAAACAGGATGTTTCTCTCCTTAG
TAAGTGCTATAAGGCTATGAATGCATATCCTCTTGTAGTCACTCCTCTTGTTTCAGCAGG
CATATTTGGTGTAAAACCAGCTGTGTCTTTTGATTATCTTATTAGGGAGGCTAAGACTAG
AGTTTTAGTCGTCGTTAATTCCCAAGATGTCTATAAGAGTCTTACCATAG------TTGA
CATTCCACAGAGT-------------------------TTGACTTTTTCATATGATGGGT
TACGT-------------------------------------------------------
---GGCGCAAT---------------------ACGTAAAGCTAAAGATTATGGTTTTACT
GTTTTTGTGTGCACAGACAACTCTGCTA-ACACTAAAGTTCTTAGGAACAAG--------
-------GGTGTTGAT--------------------------TATACTAAGAAG------
------TTTCTTACAG------------TTGACGGTGTGCAATATTATTGCTACACGTCT
AAGGACACTTTAGATGATATCTTACAACAGGCTAATAAGTCTGTTGGTATTATATCTATG
C---------CTTTGGGATATGTGTC------------------------------TCAT
GGTTTAG------ACTTAATGCAAGCAGGGAGTGTCGTGCGTAGA----GTTAACGTGCC
CTACGTGTGTCTCCT--------AGCTAATAAAGAGCAAGAAGCTATTTTGA---TGTCT
GAAGACGTTAAGTTAAACCCTT-------CAGAAGATTTTA------TAAAGCACGTCCG
CACTAA-----------TGGTGGTTACAATTCTT------------GGCATTTAG--TCG
AGGGTGAACTAT------TGGTGCAAGACT-------TACGCT--TAAATAAGCTCCTGC
ATTGGT-------------------CTGATCAAACCATATGCTACAAGGATAGTGTGTTT
TATG--------------TTGTAAAGA---------------------------------
----ATAGTA-CAGCTTTTCCATTTGAAACACTTTCAGCATGTCGTGCGTAT--------
------------------------------------------------------------
---TTGGATTCACGCACGAC-----ACAG-------------------------------
------------------------------------------------------------
--CAGTTAACAATC--------------------------------------GAAGTCTT
AGTGACTGTCGATGGTGTAAATTTTAGAACAGTCGTTCTAAATAATAAGAACACTTATAG
ATCACAGCTTGGATGCGTTTTCTTTAATGGTGCTGATATTTCTGACACCATTCCTGATGA
GAAACAGAATGGTCACAGTTTATATCTAGCAGACAATTTGACTGCTGATGAAACA-----
----AAGGCGCTTAAAGAGTTATATGGCCCCGTTGATCCTACTTTCTTACACAGATTC-T
ATTCACTTAAGGCTGCAGTCCATGGGTGGAAGATGGTTGTGTGTGATAAGGTACGTTCTC
TCAAATTGAGTGATAATAATTGTTATCTTAATGCAGTTATTATGACACTTGATTTATTGA
AGGACATTAAATTTGTTATACCTGCTCTACAGCATGCAT-TTATGAAACATAAGGGCGGT
GATTCAACTGACTTCATAGCCCTCATTATGGCTTATGGCAATTGCACATTTGGTGCTCCA
GATGATGC--------CTCTCGGTTACTTCATACCGTGCTTGCAAAGGCTGAGTTATGCT
GTTCTGCACGCATGGTTTGGAGAGAGTGGTGCAATGTCTGTGGCATAAAAGATGTTGTTC
TACAAGGCTTAAAAGCTTGTTGTTACGTGGGTGTGCAAACTGT----TGAAGATCT----
--GCGTGCTCGCATGACATATGTATGCCAGTGTGGTGGTGAACGTCATCGGCAATTAGTC
GAACACACCACCCCCTGGTTGCTGCTCTCAGGCACACCAAATGAA---AAATTGGTGACA
ACCTCCACGGCGCCTGATTTTGTAGCATTTAATGTCTTTCAGGGCATTG--AAACGGCTG
T-TGGCCATTATGTTCATGC-TCGCCTGAAGGGTGGTCTTATTTTAAAGTTTGACTCTGG
CACCGTTAGCAAGACTTCAGACTGGAAGTGCAAGGTGACAGATGTACTTTTCCCCGGCCA
AAAA---TACAGTAGCGATTGTAATGTC-GTACGGTATTCTTTGGACGGTAATTTCAGAA
CAGAGGTTGATCCCGACCTATCTGCTTTCTATGTTAAGGATGGTAAATACTTTACAAGTG
AACCACCCGTAACATATTCACCAGCTACAATTTTAGCTGGTAGTGTCTACACTAATAGCT
GCCTTGTATCGTCTGATGGACAACCTGGCGGTGATGCTATTAGTTTGAGTTTTAATAACC
TTTTAGGGTTTGATTCTAGTAAACCAGTCACTAAGAAATACACTTACTCCTTCTTGCCTA
AAGAAGACGGCGATGTGTTGTTGGCTGAGTTTGACACTTATGACCCTATTTATAAGAATG
GTGCCATGTATAAAGGCAAACCAATTCTTTGG---GTCAATAAAGCATCTTATGATACTA
ATCTTAATAAGTTCAATAGAGCTAGTTTGCGTCAAATTTTTGACGTA---GCCCCCATTG
AACTCGAAAATAAATTCACACCTTTGAGTGTGGAGTCTACACCAGTTGAACCTCCAACTG
TAGATGTGGTAGCACTTCAACAGGAAATGACAATTGTCAAATGTAAGGGTTTAAATAAAC
CTTTCGTGAAGGACAATGTCAGTTTCGTTGCTGATGATTCAGGTACTC------CCGTTG
TTGAGTATCTGTCTAAAGAAGACCTACATACATTGTATG------TAGACCCTAAGTATC
AAGTCATTGTCTTAAAAGACAATGTACTTTCTTCTATGCTTAGATTGCACACCGTTGAGT
CAGGTGATATTAACGTTGTTGCAGCTTCCGGATCTTTGACACGTAAAGTGAAGTTACTAT
TTAGGGCTTCA-----------------TTTTATTTCAAAGAATTTGCTACCCGCACTTT
CACTGCTACCACTGCTGT------AGGTAGTTGTATAAAGAGTGTAGTGCGGCATCTAGG
TGTTACTAAAGGCATATTGACAGGCTGTTTTA----GTTTTGCCAAGATGTTATT-----
---TATGCTTCCACTAGCTTACTTTAGTGATTCAAAACTCGGCAC------------CAC
AGAGGTTAAAGTGAGTGCTTTGAAAACAGCCGGCGTTGTGACAGGTAATGTTGTAAAACA
GTGTTGCACTGCTGCTGTTGATTTAAGTATGGATAAGTTGCGCCGTGTGGATTGGAAATC
AACCCTACGGTTGTTACTTATGTTATGCACAACTATGGTATTGTTGTCTTCTGTGTATCA
CTTGTATGTCTTCAATCAGGTCTTATCAAGTGATGTTATGTTTGAAGATGCCCAAGGTTT
GAAAAAGTTCTACAAAGAAGTTAGAGCTTACCTAGGAATCTCTTCTGCTTGTGACGGTCT
TGCTTCAGCTTATAGGGCGAATTCCTTTGATGTACCTACA------TTCTGCGCAAACCG
TTCTGCAATGTGTAATTGGTGCTTGATTAGCCAAGATTCCATAACTCACTACCCAGCTCT
TAAGATGGTTCAAACACATCTTAGCCACTATGTTCTTAACATAGATTGG-----------
TTGTGGTTTGCATTTGAGACTGGTTTGGCATACATGCTCTATACCTCGGCCTTCAACTGG
TTGTTGTTGGCAGGTACATTGCA-TTATTTCTTTGCACAGACTTCCATATTTGTAGACTG
GCGGTCATACAATTATGCTGTGTCTAGTGCCT--TCTGGTTATTCACCCACATT---CCA
ATGGCG---------GGTTTGGTACGAATGTATAATTTGTTAGCATGCCTTTGGCTTTTA
CGCAAGTTTTATCAGCATGTAATCAATGGTTGCAAAGATACGGCATGCTTGCTCTGCTAT
AAGAGGAACCGACTTACTAGAGTTGAAGCTTCTACCGTTGTCTGTGGTGGAAAACGTACG
TTTTATATCACAGCAAATGGCGGTATTTCATTCTGTCGTAGGCATAATTGGAATTGTGTG
GATTGTGACACTGCAGGTGTGGGGAATACCTTCATCTGTGAAGAAGTCGCAAATGACC--
TCACTACCGCCCTACGCAGGCCTATTAACGCTACGGATAGATCACATTATTATGTGGATT
CCGTTACAGTTAAAGAGACTGTTGTTCAGTTTAATTATCGTAGAGACGGTCAACCATTCT
ACGAGCGGTTTCCCCTCTGCGCTTTTACAAATCTAGATAAGTTGAAGTTCAA-------A
GAGGTCTGTAAAACTACTACTGGTATACCTGAATACAACTTTATCATCTACGACTCATCA
GATCGTGGCCAGGAAAGTTTAGCTAGGTCTGCATGTGTTTATTATTCTCAAGTCTTGTGT
AAATCAATTCTTTTGGTTGACTCAAGTTTGGTTACTTCTGTTGGTGATTCTAGTGAAATC
GCCACTAAAATGTTTGATTCCTTTGTTAATAGTTTCGTCTCGCTGTATAATGTCACACGC
GATAAGTTGGAAAAACTTATCTCTACTGCTCGTGATGGCGTAAGGCGAGGCGATAACTTC
CATAGTGTCTTAACAACATTCATTGACGCAGCACGAGGCCCCGCAGGTGTGGAGTCTGAT
GTTGAGACCAATGAAATTGTTGACTCTGTGCAGTATGCTCATAAACATGACATACAAATT
ACTAATGAGAGCTACAATAATTATGTACCCTCATATGTTAAACCTGATAGTGTGTCTACC
AGCGATTTAGGTAGTCTCATTGATTGTAATGC--GGCTT---------CAGTTAACCAAA
TTGTCTTGCGTAATTCTAATGGTGCTTGCATTTGGAACGCTGCTGCATATATGAAACTCT
CGGATGCACTTAAACGACAGATTCGCATTGCATGCCGTAAGTGTAATTTAGCTTTCCGGT
TAACC------ACCTCAAAGCTACGCGCTAATGATAATATCTTATCAGTTAGATTCACTG
CTAACAAAATTGTTGGTGGTGCTCCTACATGGTTTAATGCGTTGCGTGACTTTACGTTAA
AGGGTTATGTTCTTGCTACCATTATTGTGTTTCTGTGTGCTGTAC-TGATGTATTTGTGT
TTACCTACATTTTCTATGGCACCTGTTGAATTTTATGAAGACCGCATCTTGGACTTTAAA
GTTCTTGATAATGGTATCATTAGGGATGTAAATCCTGATGATAAGTGCTTTGCTAATAAG
CAC-CGGTCCTTCACACAATGGTATCATGAGCATGTTGGTGGTGTCTATGACAACTCTAT
CACATGCCCATTGACAGTTGCAGTAATTGCTGGAGTTGCTGGTGCTCGCATTCCAGACGT
ACCTACTACATTGGCTTGGGTGAACAATCAGATAATTTTCTTTGTTT-----CTCGAGTC
TTTGCTAATACAGGCAGTGTTTGCTACACTCCTATAGATGAGATACCCTATAAGAGTTTC
TCTGATAGTGGTTGCATTCTTCCATCTGAGTGCACTATGTTTAGGGATGCAGAGGGCCGT
ATGACACCATACTGCCATGATCCTACTGTTTTGCCTGGGGCTTTTGCGTACAGTCAGATG
AGGCCTCATGTTCGTTACG-ACTTGTATGATGGTAACATGTTTATTAAATTTCCTGAAGT
AGTATTTGAAAGTACACTTAGGATTACTAGAACTCTGTCAACTCAGTACTGCCGGTTCGG
TAGTTGTGAGTATGCACAAGAGGGTGTTTGTATTACCACAAATGGCTCGTGGGCCATTTT
TAATGACCACCATCTTAATAGACCTGGTGTCTATTGTGGCTCTGATTTTATTGACATTGT
CAGGCGGTTAGCA-----GTATCACTGTTCCAGCCTATTACTTATTTCCAATTGACTACC
TCATTGGTCTTGGGTATAGGTTTGTGTGCGTTCCTGACTTTGCTCTTCTATTATATTAAT
AAAGTAAAACGTGCTTTTGCAGATTACACCCAGTGTGCTGTAATTGCTGTTGTTGC--TG
CTGTTCTTAATAGCTTGTGCATCTGCTTTGTT----ACC--TCTATACCATTGTGTATAG
TACCTTACACTGCATTGTACTATTATGCTACATTCTATTTTACTAATGAGCCTGCATTTA
TTATGCATGTTTCTTGGTACATTATGTTCGGGCCTATCGTTCCCATATGGATGACCTGCG
TCTATACAGTTGCAATGTGCTTTAGACACTTCTTCTGGGTTTTAGCTTATTTTAGTAAGA
AACATGTAGAAGTTTTTACTGATGGTAAGCTTAATTGTAGTTTCCAGGACGCTGCCTCTA
ATATCTTTGTTATTAACAAGGACACTTAT-----GCAGCTCTTAGAAACTCTTTAACTAA
TGATGCC-TATTCACGATTTTTGGGGTTGTTTAACAAGTATAAGTACTTCTCTGGTGCTA
TGGAAACAGCCGCTTATCGTGAAGCTGCAGCATGTCATCTTGCTAAAGCCTTACAAACAT
ACAGCGAGACTGGTAGTGATCTTCTTTACCAACCACCCAACTGTAGCATAACCTCTGGCG
TGTTGCAAAGCGGTTTGGTGAAAATGTCACATCCCAGTGGAGATGTTGAGGCTTGTATGG
TTCAGGTTACCTGCGGTAGCATGACTCTTAATGGTCTTTGGCTTGACAACACAGTCTGGT
GCCCACGACACGTAATGTGCCCGGCTGACCAGTTGTCTGATCCTAATTATGATGCCTTGT
TGATTTCTATGACTAATCATAGTTTCAGTGTGCAAAAACACATTGGCGCTCCAGCAAACT
TGCGTGTTGTTGGTCATGCCATGCAAGGCACTCTTTTGAAGTTGACTGTCGATGTTGCTA
ACCCTAGCACTCCAGCCTACACTTTTACAACAGTGAAACCTGGCGCAGCATTTAGTGTGT
TAGCATGCTATAATGGTCGTCCGACTGGTACATTCACTGTTGTA--ATGCGCCCTAACTA
CACAATTAAGGGTTCCTTTCTGTGTGGTTCTTGTGGTAGTGTTGGTTACACCAAGGAGGG
TAGTGTGATCAATTTCTGTTACATGCATCAAATGGAACTTGCTAATGGTACACATACCGG
TTCAGCATTTGATGGTACTATGTATGGTGCCTTTATGGATAAACAAG-TGCACCAAGTTC
AGTTA-ACAGACAAATACTGCAGTGTTAATGTAGTAGCTTGGCTTTACGCAGCAATACTT
AATGGTTGCGCTTGGTTTGTAAAACCTAATCGCACTAGTGTTGTTTCTTTTAATGAATGG
GCTCTTGCCAACCAATT----CACTGAATTTGTTGGCACTCAATC-CGTTGACATGTTAG
---------CTGTCAAAACAGGCGTTGC--TATTGAACA-----GCTGCTTTATGCGATC
CAACAACTGTATACTGGGTTCCAGGGAAAGCAAATCCTTGGCAGTACCATGTTGGAAGAT
GAATTCACACCTGAGGATGTTAATATGCAGATTATGGGTGTGGTTATGCAGAGTGGTGTG
AGAAAAGTTACATATGGTACTGCGCATTGGTTGTTTGCGACCCTTGTCTCAACCTATGTG
ATAATCTTACAAGCCACTAAATTTACTTTGTGGAACTACTTGTTTGAGACTATTCCCACA
-CAGTTGTTCCCACTCTTATTTGTGACTATGGCCTTCGTTATGTTGTTGGTTAAACACAA
ACACACCTTTTTGACACTTTTCTTGTTGCCTGTGGCTATTTGTTTGACTTATGCAAACAT
AGTCTACGAGCCCACTACT---------CCCATTTCGTCAGCGCTGATTGCAGTTGCAAA
TTGGCTTGCCCCCACTAATGCTTATATGCGCACTACACATACTGATATTGGTGTCTACAT
TAGTATGTCACTTGTATTAGTCATTGTAGTGAAGAGATTGTACAACCCATCACTTTCTAA
CTTTGCGTTAGCATTGTGCAGTGGTGTAATGTGGTTGTAC--ACTTATAGCAT------T
GGAGAAGCCTCAAGCC---CCATTGCCTATCTGGTTTTTGTCACTACACTCACTAGTGAT
TATACGATTACAGTCTTTGTTACTGTCAACCTT---------GCAAAAGTTTGCACTTAT
GCC-------ATCTTTGCTTACTCACCACAGCTTACACTT----GTGTTTCCGGAAGTGA
AGATGATACT--TTTATTATACACATGTTTAGGTTTCATGTGTACTTGCTATTTTGGTGT
CTTCTCTCTTTTGAACCTTAAGCTTAGAGCACCTATGGGTGTCTATGACTTTAAGGTCTC
AACACAAGAGTTCAGATTCATGACTGCTAACAATCTAACTGCACCTAGAAATTCTTGGGA
GGCTATGGCTCTGAACTTTAAGTTAATAGGTATTGGCGGTACACCTTGTATAAAGGTTGC
TGCTATGCAGTCTAAACTTACAGATCTTAAATGCACATCTGTGGTTCTCCTCTCTGTGCT
CCAACAGTTACACTTAGAGGCTAATAGT-----AGGGCCTGGGCTTTCTGTGTTAAATGC
CATAATGATATATTGGCAGCAACAGACCCCAGTGAGGCTTTCGAGAAATTCGTAAGTCTC
TTTGCTACTTTAATGACTTTTTCTGGTAATGTAGATCTTGATGCGTTAGCTAGTGATATT
TTTGACACTCCTAGCGTACTTCAAGCTACTCTTTCTGAGTTTTCACACTTAGCTACCTTT
GCTGAGTTGGAAGCTGCGCAGAAAGCCTATCAGGAAGCTATGGACTCTGGTGACACCTCA
CCACAAGTTCTTAAGGCTTTGCAGAAGGCTGTTAATATAGCTAAAAACGCCTATGAGAAG
GATAAGGCAGTGGCCCGTAAGTTAGAACGTATGGCTGATCAGGCTATGACTTCTATGTAT
AAGCAAGCACGTGCTGAAGACAAGAAAGCAAAAATTGTCAGTGCTATGCAAACTATGTTG
TTTGGTATGATTAAGAAGCTCGACAACGATGTTCTTAATGGTATCATTTCTAACGCTAGG
AATGGTTGTATACCTCTTAGTGTCATCCCACTGTGTGCTTCAAATAAACTTCGCGTTGTA
ATTCCTGACTTCACCGTCTGGAATCA-------GGTAGTCACATATCCCTCGCTTAACTA
CGCTGGGGCTTTGTGGGACATT---ACAGTTATAAACAATGTGGACAATGAAATTGTTAA
GTCTTCAGATGTT---GTAGACAGCAATGAAAATTTAACATGGCCACTTGTTTTAGAATG
CACTAGGGCATCCACTTCTGCCGTTAAGTTGCAAAATAATGAGATCAAACCTTCAGGTCT
AAAAACCATGG-TTGTGTCTGCGGGTCAAGAGCAAACTAACTGTA---ATACTAGTTCCT
TAGCTTATTACGAACCTGTGCAGGGTCGTAAAATGCTGATGGCTCTTCTTTCTGATAATG
CCTATCTCAAATGGGCGCGTGT---TGAAGGTAA--GGACGGAT-TTGTCAGTGTAGAGC
TACAACCTCCTTGCAAATTCTTGATTGCGGGACCAAAAGGACCTGAAATCCGATATCTCT
ATTTTGTTAAAAATCTTAACAACCTTCATCGCGGGCAAGTGTTAGGGCACATTGCTGCGA
CTGTTAGATTGCAAGCTGGTTCTAACACCGAGTTTGCCTCTAATTCC-TCGGTGTTGTCA
CTTGTTAACTTCACCGTTGATCCTCAAAAAGCTTATCTCGATTTCGTCAATGCGGGAGGT
GCCCCATTGACAAATTGTGTTAAGATGCTTACTCCTAAAACTGGTACAGGTATAGCTATA
TCTGTTAAACCAGAGAGTACAGCTGATCAAGAGACTTATGGTGGAGCTTCAGTGTGTCTC
TATTGCCGTGCGCATATAGAACATCCTGATGTCTCTGGTGTTTGTAAATATAAGGGTAAG
TTTGTCCAAATCCCTGCTCAGTGTGTCCGTGACCCTGTGGGATTTTGTTTGTCAAATACC
CCCTGTAATGTCTGTCAATATTGGATTGGATATGGGTGCAATTGTGACTCGCTTAGGCAA
GCAGCACTGCCCCAATCTAAAGATTC----CAATTTTTTAAACGAGTCCGGGGTTCTATT
GTAAATGCCCGAATAGAACCCTGTTCAAGTGGTTTGTCCACTGATGTC-GTCTTTAGGGC
-ATTTGACATCTGCAACTATAAGGCTAAGGTTGCTGGTATTGGAAAATACTACAAGACTA
ATACTTGTAGGTTTGTAGAATTAGATGACCAAGGGCATCATTTAGACTCCTATTTTGTCG
TTAAGAGGCATACTATGGAGAATTATGAACTAGAGAAGCACTGTTACGACTTGTTACGTG
ACTGTGATGCTGTAGCTCCCCATGATTTCTTCATCTTTGATGTAGACAAAGTTAAAACAC
CTCATATTGTACGTCAGCGTTTAACTGAGTACACTATGATGGATCTTGTATATGCCCTGA
GGCACTTTGATCAA---AATAGCGAAGTGCTTAAGGCTATCTTAGTGAAGTATGGTTGCT
GTGATGTTACCTACTTTGAAAATAAACTCTGGTTTGATTTTGTTGAAAATCCCAGTGTTA
TTGGTGTTTATCATAAACTTGGAGAACGTGTACGCCAAGCTATCTTAAACACTGTTAAAT
TTTGTGACCACATGGTCAAGGCTGGTTTAGTCGGTGTGCTCACACTAGACAACCAGGACC
TTAATGGCAAGTGGTATGATTTTGGTGACTTCGTAATCACTCAACCTGGTTCAGGAGTAG
CTATAGTTGATAGCTACTATTCTTATTTGATGCCTGTGCTCTCAATGACCGATTGTCTGG
CCGCTGAGACACATAGGGATTGTGATTTTAATAAACCACTCATTGAGTGGCCACTTACTG
-AGTATGATTTTACTGATTATAAGGTACAACTCTTTGAGAAGTACTTTAAATATTGGGAT
CAGACGTATCACGCAAATTGCGTTAATTGTACTGATGACCGTTGTGTGTTACATTGTGCT
AATTTCAATGTATTGTTTGCTA---TGACCATGCCTAAGACTTGTTTCGGACCCATAGTC
CGAAAGATCTTTGTTGATGGCGTGCCATTTGTAGTATCTTGTGGTTATCACTACAAAGAA
TTAGGTTTAGTCATGAATATGGATGTTAGTCTCCATAGACATAGGCTCTCTCTTAAGGAG
TTGATGATGTATGCCGCTGATCCAGCCATGCACATTGCCTCCTCTAACGCTTTTCTTGAT
TTGAGGACATCATGTTTTAGTGTCGCTGCACTTACAACTGGTTTGACTTTTCAAACTGTG
CGGCCTGGCAATTTTAACCAAGACTTCTATGATTTCGTGGTATCTAAAGGTTTCTTTAAG
GAGGGCTCTTCAGTGACGCTCAAACATTTTTTCTTTGCTCAAGATGGTAATGCTGCTATT
ACAGATTATAATTACTATTCTTATAATCTGCCTACTATGTGTGACATCAAACAAATGTTG
TTCTGCATGGAAGTTGTAAACAAGTACTTCGAAATCTATGACGGTGGTTGTCTTAATGCT
TCTGAAGTGGTTGTTAATAATTTAGACAAGAGTGCTGGCCATCCTTTTAATAAGTTTGGC
AAAGCTCGTGTCTATTATGAGAGCATGTCTTACCAGGAGCAAGATGAACTTTTTGCCATG
ACAAAGCGTAACGTCATTCCTACCATGACTCAAATGAATCTAAAATATGCTATTAGTGCT
AAGAATAGAGCTCGCACTGTTGCAGGCGTGTCCATACTTAGCACAATGACTAATCGCCAG
TACCATCAGAAAATGCTTAAGTCCATGGCTGCAACTCGTGGAGCGACTTGCGTCATTGGT
ACTACAAAGTTCTACGGTGGCTGGGATTTCATGCTTAAAACATTGTACAAAGATGTTGAT
AATCCGCATCTTATGGGTTGGGATTACCCTAAGTGTGATAGAGCTATGCCTAATATGTGT
AGAATCTTCGCTTCACTCATATTAGCTCGTAAACATGGCACTTGTTGTACTACAAGGGAC
AGATTTTATCGCTTGGCAAATGAGTGTGCTCAGGTGCTAAGCGAATATGTTCTATGTGGT
GGTGGTTACTACGTCAAACCTGGAGGTACCAGTAGCGGAGATGCCACCACTGCATATGCC
AATAGTGTCTTTAACATTTTGCAGGCGACAACTGCTAATGTCAGTGCACTTATGGGTGCT
AATGGCAACAAGATTGTTGACAAAGAAGTTAAAGACATGCAGTTTGATTTGTATGTCAAT
GTTTACA-GGAGCACTAGCCCAGACCCCAAATTTGTTGATAAATACTATGCTTTTCTTAA
TAAGCACTTTTCTATGATGATACTGTCTGATGACGGTGTCGTTTGCTATAATAGTGATTA
TGCAGCTAAGGGTTACATTGCTGGAATACAGAATTTTAAGGAAACGCTGTATTATCAGAA
CAATGTCTTTATGTCTGAAGCTAAATGCTGGGTGGAAACCGATCTGAAGAAAGGGCCACA
TGAATTCTGTTCACAGCATACGCTTTATATTAAGGATGGCGACGATGGTTACTTCCTTCC
TTATCCAGACCCTTCAAGAATTTTGTCTGCCGGTTGCTTTGTAGATGATATCGTTAAGAC
TGACGGTACACTCATGGTAGAGCGGTTTGTGTCTTTGGCTATAGATGCTTACCCTCTCAC
AAAGCATGAAGATATAGAATACCAGAATGTATTCTGGGTCTACTTACAGTATATAGAAAA
ACTGTATAAAGACCTTACAGGACACATGCTTGACAGTTATTCTGTCATGCTATGTGGTGA
TAATTCTGCTAAGTTTTGGGAAGAGGCATTCTATAGAGATCTCTATAGTTCGCCTACCAC
TTTGCAGGCTGTCGGTTCATGCGTTGTATGCCATTCACAGACTTCCCTACGCTGTGGGAC
ATGCATCCGTAGACCATTTCTCTGCTGTAAATGCTGCTATGATCATGTTATAGCAACTCC
ACATAAGATGGTTTTGTCTGTTTCTCCTTACGTTTGTAATGCCCCTGGTTGTGGCGTTTC
AGACGTTACTAAGCTATATTTAGGTGGTATGAGCTACTTTTGTGTAGATCATAGACCTGT
GTGTAGTTTTCCACTTTGCGCTAATGGTCTTGTATTCGGCTTATACAAGAATATGTGCAC
AGGTAGTCCTTCTATAGTTGAATTTAATAGGTTGGCTACCTGTGACTGGACTGAAAGTGG
TGATTACACCCTTGCCAATACTACAACAGAACCACTCAAACTTTTTGCTGCTGAGACTTT
ACGTGCCACTGAAGAGGCGTCTAAGCAGTCTTATGCTATTGCCACCATCAAAGAAATTGT
TGGTGAGCGCCAACTATTACTTGTGTGGGAGGCTGGCAAGTCCAAACCACCACTCAATCG
TAATTATGTTTTTACTGGTTATCATATAACCAAAAATAGTAAAGTGCAGCTCGGTGAGTA
CATTTTCGAGCGCATTGATTATAGTGATGCTGTATCCTACAAGTCTAGTACAACGTATAA
ACTGACTGTAGGTGACATCTTCGTACTTACCTCTCACTCTGTGGCTACCTTGACGGCGCC
CACAATTGTGAATCAAGAGAGGTATGTTAAAATTACTGGGTTGTACCCAACCATTACGGT
ACCTGAAGAGTTCGCAAGTCATGTTGCCAACTTCCAAAAATCAGGTTATAGTAAATATGT
CACTGTTCAGGGACCACCTGGCACTGGCAAAAGTCATTTTGCTATAGGGTTAGCGATTTA
CTACCCTACAGCACGTGTTGTTTATACAGCATGTTCACACGCAGCTGTTGATGCTTTGTG
TGAAAAAGCTTTTAAATATTTGAACATTGCTAAATGTTCCCGTATCATTCCTGCAAAGGC
ACGTGTTGAGTGCTATGACAGGTTTAAAGTTAATGAGACAAATTCTCAATATTTGTTTAG
TACTATTAATGCTCTACCAGAAACTTCTGCCGATATTCTGGTGGTTGATGAGGTTAGTAT
GTGCACTAATTATGATCTTTCAATTATTAATGCACGTATTAAAGCTAAGCACATTGTCTA
TGTAGGAGATCCAGCACAGTTGCCAGCTCCTAGGACTTTGTTGACTAGAGGCACATTGGA
ACCAGAAAATTTCAATAGTGTCACTAGATTGATGTGTAACTTAGGTCCTGACATATTTTT
AAGTATGTGCTACAGGTGTCCTAAGGAAATAGTAAGCACTGTGAGCGCTCTTGTCTACAA
TAATAAATTGTTAGCCAAGAAGGAGCTTTCAGGCCAGTGCTTTAAAATACTCTATAAGGG
CAATGTGACGCATGATGCTAGCTCTGCCATTAATAGACCACAACTCACATTTGTGAAGAA
TTTTATTACTGCCAATCCGGCATGGAGTAAGGCAGTCTTTATTTCGCCTTACAATTCACA
GAATGCTGTGTCTCGTTCAATGCTGGGTCTTACCACTCAGACTGTTGATTCCTCACAGGG
TTCAGAATACCAGTACGTTATCTTCTGTCAAACAGCAGATACGGCACATGCTAACAACAT
TAACAGATTTAATGTTGCAATCACTCGTGCCCAAAAAGGTATTCTTTGTGTTATGACATC
TCAGGCACTCTTTGAGTCCTTAGAGTTTAC------TGAATTGTCTTTTACTAA------
----TTACAAGCTCCAGTCTCAGATTGTAACTGGCCTTTTTAAAGATTGCTCTAGAGAAA
CTTCTGGCCTCTCACCTGCTTATGCACCAACATATGTTAGTGTTGATGACAAGTATAAGA
CGAGTGATGAGCTTTGCGTGAAT---CTTAATTTACCCGCAAATGTCCCATACTCTCGTG
TTATTTCCAGGATGGGCTTTAAACTCGATGCAACAGTTCCTGGATATCCTAAGCTTTTCA
TTACTCGTGAAGAGGCTGTAAGGCAAGTTCGAAGCTGGATAGGCTTCGATGTTGAGGGTG
CTCATGCTTCCCGTAATGCATGTGGCACCAATGTGCCTCTACAATTAGGATTTTCAACTG
GTGTGAACTTTGTTGTTCAGCCAGTTGGTGTTGTAGACACTGAGTGGGGTAACATGTTAA
CGGGCATTGCTGCACGTCCTCCACCAGGTGAACAGTTTAAGCACCTCGTGCCTCTTATGC
ATAAGGGGGCTGCGTGGCCTATTGTTAGACGACGTATAGTGCAAATGTTGTCAGACACTT
TAGACAAATTGTCTGATTACTGTACGTTTGTTTGTTGGGCTCATGGCTTTGAATTAACGT
CTGCATCATACTTTTGCAAGATAGGTAAGGAACAGAAGTGTTGCATGTGCAATAGACGCG
CTGCAGCGTACTCTTCACCTCTGCAATCTTATGCCTGCTGGACTCATTCCTGCGGTTATG
ATTATGTCTACAACCCTTTCTTTGTCGATGTTCAACAGTGGGGTTATGTAGGCAATCTTG
CTACTAATCACGATCGTTATTGCTCTGTCCATCAAGGAGCTCATGTGGCTTCTAATGATG
CAATAATGACTCGTTGTTTAGCTATTCATTCTTGTTTTATAGAACGTGTGGATTGGGATA
TAGAGTATCCTTATATCTCACATGAAAAGAAATTGAATTCCTGTTGTAGAATCGTTGAGC
GCAACGTCGTACGTGCTGCTCTTCTTGCCGGTTCATTTGACAAAGTCTATGATATTGGCA
ATCCTAAAGGAATTCCTATTGTTGATGACCCTGTGGTTGATTGGCATTATTTTGATGCAC
AGCCCT----TGACCAGG-----AAGGTACAACAGCTTTTCTATACAGAGG--ACATGGC
CTCA-AGATTTGCTGATGGGCTCTGCTTATTTTGGAACTGTAATGTACCAAAATATCCTA
ATAATGCAATTGTATGCAGGTTTGACACACGTGTGCATTCTGAGTTCAATTTGCCAGGTT
GTGATGGCGGTAGTTTGTATGTTAACAAGCACGCTTTTCATACACCAGCATATGATGTGA
GTGCATTCCGTGATCTGAAACCTTTACCATTCTTTTATTATTCTACTACACCATGTGAAG
TGCATGGTAAT--GGTAGTATGATAGAGGATATTGATTATGTACCCCTAAAATCTGCAGT
CTGTATTACAGCTTGTAATTTAGGGGGCGCTGTTTGTAGGAAGCATGCTACAGAGTACAG
AGAGTATATGGAAGCATATAATCTTGTCTCTGCATCAGGTTTCCGCCTTTGGTGTTATAA
GACCTTTGATATTTATAATCTCTGGTCTACTTTTACAAAAGTTCAAGGTTTGGAAAACAT
TGCTTTTAATGTTGTTAAACAAGGCCATTTTATTGGTGTTGAGGGTGAACTACCTGTAGC
TGTAGTCAATGATAAGATCTTCACCAAGAGTGGCGTTAATGACATTTGTATGTTTGAGAA
TAAAACCACTTTGCCTACTAATATAGCTTTTGAACTCTATGCTAAGCGTGCTGTACGCTC
GCATCCCGATTTCAAATTGCTACACAATTTACAAGCAGACATTTGCTACAAGTTC-GTCC
TTTGGGATTATGAACG--------TAGCA-ATATTTATGGTACTGCTACTATTGGTGTAT
GTAAGTACACTGATATTG------------------ATGTTAATTCAGCTTTGAATATAT
GTTTTGACATACGCGATAATTGTTCATTGGAGAAGTTCATGTCTACTCCCAATGCCATCT
TTATTTCTGATAGAAAAATCAAGA----AATACCCTTGTATGGTAGGTCCTGATTATGCT
TACTTCAATGGTGCTATCATCCGTGATAGTGATGTTG-TTAAACAACCAGTGA------A
GTTCTACTTGTATAAGAAAGTCAATAATG-AGTTTATTGATCCTACTGAGTGTATTTACA
CTCAGAGTCGCTCTTGTAGTGACTTCCTACCCCTTTCTGACATGGAGAAAGACTTTCTAT
CTTTTGATAGTGATGTTTTCATTAAGAAGTATGGCTTGGAAAACTATGCTTTTGAGCACG
TAGTCTATGGAGACTTCTCTCATACTACGTTAGGCGGTCTTCACTTGCTTATTGGTTTAT
ACAAGAAGCAACAGGAAGGTCATATTATTATGGAAGA---AATGCTAAAAGGTAGCTCAA
CTATTCATAACTATTTTATTACTGAGACTAACACAGCGGCTTTTAAGGCGGTGTGTTCTG
TTATAGATTTAAAGCTTGACGACTTTGTTATGATTTTAAAGAGTCAAGACCTTGGCGTAG
TATCCAAGGTTGTCAAGGTTCCTATTGACTTAACAATGATTGAGTTTATGTTATGGTGTA
AGGATGGACAGGTTCAAACCTTCTACCCTCGACTCCAGGCTTCTGCAGATTGGAAACCTG
GTCATGCAATGCCATCCCTCTTTAAAGTTCAAAATGTAAACCTTGAACGTTGTGAGCTTG
CTAATTACAAGCAATCTATTCCTATGCCTCGCGGTGTGCACATGAACATCGCTAAATATA
TGCAATTGTGCCAGTATTTAAATACTTGCACATTAGCCGTGCCTGCCAATATGCGTGTTA
TACATTTTGGCGCTGGTTCTGATAAAGGTATCGCTCCTGGTACCTCAGTTTTACGACAGT
GGCTTCCTACAGATGCCATTATTATAGATAATGATTTAAATGAGTTCGTGTCAGATGCTG
ACATAACTTTATTTGGAGATTGTGTAACTGTACGTGTCGGCCAACAAGT-GGATCTTGTT
ATTTCCGACATGTATGATCCTACTACTAAGAATGTAACAGGTAGTAATGAGTCAAAGGCT
TTATTCTTTACTTACCTGTGTAACCTCATTAATAATAATCTTGCTCTTGGTGGGTCTGTT
GCTATTAAAATAACAGAACACTCTTGGAGCGTTGAACTTTATGAACTTATGGGAAAATTT
GCTTGGTGGACTGTTTTCTGCACCAATGCAAATGCATCCTCATCTGAAGGATTCCTCTTA
GGTATTAATTACTTGGGTACTATTAAAGAAAATATAGATGGTGGTGCTATGCACGCCAAC
TATATATTTTGGAGAAATTCCACTCCTATGAATCTGAGTACTTACTCACTTTTTGATTTA
TCCAAGTTTCAATTAAAATTAAAAGGAACACCAGTTCTTCAATTAAAGGAGAGTCAAATT
AACGAACTCGTAATATCTCTCCTGTCGCAGGGTAAGTTACTTATCCGTGACAATGATACA
CTCAGTGTTTCTACTGATGTTCTTGTTAACACCTACAGAAAG------------------
------TTACGTTGATGTAGGGCCAGATTCTGTTAAGTCTGCTTGTATTGAGGTTGAT-A
TACAACAGACTTTCTTTGATAAAACTTGGCCTAGGCCAATTGATGTTTCTAAGGCTGACG
GTATTATATACCCTCAAGGCCGTACATATTCTAACATAACTATCACTTATCAAGGTCTTT
T--TCCCTATCAGGGAGACCATGGTGATATGTATGTTTACTCTGCAGGACATGCT-----
-----ACAGGCACAACTCCA----------CAAAAGTTGTTTGTAGCTAACTATTCTCAG
GACGTCAAACA--GTTTGCTAATGGGTTTGTCGTCCG---TATAGGAGCAGCTGCCAATT
CCACTGGCACTGTTATTATTAGCCCATCTACCAGCGCTACTATACGAAAAATTTACCCTG
CTTTTATGCTGGGTTCTTCAGTTGGTAATTTCTCAGATGGTAAAATGGGCCGCTTCTTCA
ATCATACTCTAGTTCTTTTGCCCGATGGATGTGGCACTTTACTT-AGAGCTTTTTATTGT
ATTCTAGAGCCTCGCTCTGGAAATCATTGTCC---------TGCTGGCAATTCCTATACT
TCTTTTGCCACTTATCACACTCCTGCAACAGATTGTTCTGATGGCAATTACAATCGTAAT
GCCAGTCTGAACTCTTTTAAGGAGTATTTTAATTTACGTAACTGCACCTTTATGTACACT
TATAACATTACCGAAGATGAGATTTTAGAGTGGTTTGGCATTACACAAACTGCTCAAGGT
GTTCACCTCTTCTCATCTCGGTATGTTGATTTGTACGGCGGCAATATGTTTCAATTTGCC
ACCTTGCCTGTTTATGATACTATTAAGTATTATTCTATCATTCCTCACAGTATTCGTTCT
ATCCAAAGTGA---------TAGAAAA---------------------GCTTGGGCTGCC
TTCTACGTATATAAACTTCAACCGTTAACTTTCCTGTTGGATTTTTCTGTTGATGGTTAT
ATACGCAGA-GCTATAGACTGTGGTTTTAATGATTTGTCACAACTCCACTGCTCATATGA
ATCCTTCGATGTTGAATCTGGAGTTTATTCAGTTTCGTCTTTCGAAGCAAAACCTTCTGG
CTCAGTTGTGGAACAGGCTGAAGGTGTTGAATGTGATTTTTCACCTCTTCTGTCTGGCAC
ACCTCCTCAGGTTTATAATTTCAAGCGTTTGGTTTTTACCAATTGCAA---TTATAATCT
TACCAAATTGCTTTCACTTTTTTC-TGTGAATGATTTTACTTGTAGTCAAATATCTCCAG
CAGCAATTGCTAGCAACTGTTATTCTTCACTGATTTTGGATTACTTTTCATACCCACTTA
GTATGAAAT--------CCGATCTCAGTGTTAGTTCTGCTGGTCCAA----TATCCCAGT
TTAATTATAAACAGTCCTTTTCTAATCCCACATGTTTGATTTTAGCGACTGTTCCTCATA
ACCTTACTACTATTACTAAGCCTCTTAAGTACAGCTATATTAACAAGTGCTCTCGTCTTC
TTTCTGATGATCGTACTGAA-GTACCTCAGTTAGTGAACGCT---AATCAATACTCACCC
TGT-GTATCCATTGTCCC-------ATCCACTGTGTGGGAAGACGGTGATTA----TTAT
AGGAAACA---------------ACTATCTCCA---CTTGA-------------------
-----AG------GTGGTGGCTG---GCTTGTTGCT------------------------
---------------AGTGGCT------CAACTGTTGCCATGACTGAGCAATTACAGATG
GGCTTTGGTATTACAGTTCAATATGGTACAGACACCAATAGTGTTTGCCCCAAGCTTGAA
TTTGCTAATGACACAAAAATTGCCTCTCAATTAG------GCAATTGCGTGGAATATTCC
CTCTATGGTGTTTCGGGCCGTGGTGTTTTTCAGAATTGCACAGCTGTAGGTGTTCGACAG
---CAGCGCTTTGTTTATGATGCGTACCA------GAATTTAGTTGGCTATT-----ATT
CTGATGATGGCAACTACTAC----TGTTTGCGTGCTTGTGTTAGTGTTCCTGTTTCTGTC
ATCTATGATAAAGAAACTAAAACCCACGCTACTCTATTTGGTAGTGTTGCATGTGAACAC
ATTTCTTCTACC-ATGTCTCAATACT--CCCGTTCTACGCGATCAATGCTTAAACGGCGA
GATTCTACATATGG------CCCCCTTCAGACACCTGTTGGTTGTGTCCTAGGA------
CTTGTTAATTCCTCTTTGTTCGTAGAGGACTGCAAGTTGCCTCTTGGTCAATCTCTCTGT
GCTCTTCCTGACACACCTAGTACTCTCACAC------CTCGCAGTGTGCGC------TCT
GTTCCAGGTGAAATGCGCT-TGGCATCCATTGCTTTTAATCATCCTATTCAGGTTGATCA
ACTTAATAGTAGTTATTTTAAATTAAGTATACCCACTAATTTTTCCTTTGGTGTGACTCA
GGAGTACATTCAGACAACCATTCAGAAAGTTACTGTTGATTGTAAACAGTACGTTTGCAA
TGGTTTCCAGAAGTGTGAGCAATTACTGCGCGAGTATGGCCAGTTTTGTTCCAAAATAAA
CCAGGCTCTCCATGGTGCCAATTTACGCCAGGATGATTCTGTACGTAATTTGTTTGCGAG
CGTGAAAAGCTCTCAATCATCTCCTATCATACCAGGTTTTGGAGGTGACTTTAATTTGAC
ACTTCTAGAACCTGTTTCTATATCTACTGGCAGTCGTAGTGCACGTAGTG-----CTATT
GAGGATTTGCTATTTGACAAAGTCACTATAGCTGATCCTGGTTATATGCAAGGTTACGAT
GATTGCATGCAGCAAGGTCCAGCATCAGCTCGTGATCTTATTTGTGCTCAATATGTGGCT
GGTTACAAAGTATTACCTCCTCTTATGGATGTTAATATGGAAGCCGCGTATACTTCATCT
TTGCTTGGC-AGCATAGCAGGTGTTGGCTGGACTGCTG--GCTTATCCTCCTTTGCTGCT
ATTCCATTTGCACAGAGTATCTTTTATAGGTTAAACGGTGTTGGCATTACTCAACAGGTT
CTTTCAGAGAACCAAAAGCTTATTGCCAATAAGTTTAATCAGGCTCTGGGAGCTATGCAA
ACAGGCTTCACTACAACTAATGAAGCTTTTCAGAAGGTTCAGGATGCTGTGAACAACAAT
GCACAGGCTCTATCCAAATTAGCTAGCGAGCTATCTAATACTTTTGGTGCTATTTCCGCC
TCTATTGGAGACATCATACAACGTCTTGATGTTCTCGAACAGGACGCCCAAATAGACAGA
CTTATTAATGGCCGTTTGACAACACTAAATGCTTTTGTTGCACAGCAGCTTGTTCGTTCC
G----AATCAGCTGCTCTTTCCGCTCAATTGGCTAAAGATAAAGTCAATGAGTGTGTCAA
GGCACAATCCAAGCGTTCTGGATTTTGCGGTCAAGGCACACATATAGTGTCCTTTGTTGT
AAATGCCCCTAATGGCCTTTACTTCATGCATGTTGGTTAT-TACCCTAGCAACCACATTG
AGGTTGTTTCTGCTTATGGTCTTTGCGATGCA-GCTAACCCTACTAATTGTATAGCCCCT
GTTAATGGCTACTTTATTAAAACTAATAACACTAGGATTGTTGATGAGTGGTCATATACT
GGCTCGTCCTTCTATGCACCTGAGCCCATTACCTCCCTTAATACTAAGTATGTTGCACCA
CAGGTGACATACCAAAA----CATTTCTACTAACCTCCCTCCTCCTCTTCTCGGCAATTC
CACCGGGATTGAC---TTCCAAGATGAGTTGGATGAGTTTTTCAAAAATGTTAGCACCAG
TATAC-CTAATTTTGGTTCCCTAACACAGATTAATACTACATTACTCGATCTTACCTACG
AGATGTTG-TCTCTTCAAC-AAGTTGTTAAAGCCCTTAATGAGTCTTACATAGACCTTAA
AGAGCTTGGCAATTATACTTATTACAACAAATGGCCGTGGTACATTTGGCTTGGTTTCAT
TGCTGGGCTTGTTGCCTTAGCTCTATGCGTCTTCTTCATACTGTGCTGC---ACTGGTTG
TGGCACAAACTGTATGGGAAAACTTAAGTGTAATCGTTGTTGTGAT---------AGATA
CGAGGAATACGACCTCGAGCCG-----CATAAGGTTCATGTT-CACTA---ATTAACGAA
CTA----------TTAATGAGAGTTCAAA------GACCACCCACTCTC-----------
--TTGTTAGTGTTTTCACTCTCTCTTTTGGTCA--CTGCATCCTCAAAACCTCTCTATGT
ACCTGAGCATTGTCAGA------ATTATTCTGGTTGCATGCTTAGGGCTTGTATTAAAAC
TGC--CCAAGCTGATACAGCTGGTCTTTATACAAATTTTCGAATTGACGTCCCATCTGCA
GAA----TCAACTGGTACTCAATCAGTTTCTGTCGATCTTGAGTCAACTT-----CAACT
CATGATGGTCCTACCGAACATGTTACTAGTGTGAA------TCTTTTTGACGTTGGTTAC
TCAGTTAATTAACGAACTCTATGGATTACGTGTCTCTGCTTAATCAAATTTGGCAGAAGT
ACCTTAACTCACCGTATACTACTTGTT-----TGTACATCCCTAAACCCACAGCTAAGTA
--------TACACCTTTAGTTGGCAC-TTCATTGC-------ACCCTGTGCTGTGGAACT
GT----------CAGCTATCCTT--TGCTGGTTATACTGAATCTGCTGTTAATTCTACAA
AAGCTTTGGCCAAACAGGACGCAGCTCAGCGAATCG---CTTGGTTGCTACATAAGGATG
GAGGAATCCCTGATGGATGTTCCC------TCTACCTCCGGC--------ACTCAAGTTT
ATTCGCGCAA-AGCGAGGAAGAGGAGCCATTCTCCAACT--AAGAAACTGCGCTACGTTA
AG-----CGTAG---ATTTTCTCTTCTGCGCCAT-GAAGACCTTAGTGTTATTGTCCAAC
CAACACACTATGTCAGGGTTACATTTTCAGACCCCAACATGTGGTATCTACGTTCGGGTC
ATCATTTACACTCAGTTCACAATTGGCTTAAACCTTATGGCGGCCAACCTGTTTCTGAGT
ACCATATTACTCTAGCTTTGCTAAATCTCACTGATGAAGATTTAGCTAGAGATTTTTCAC
CCATTGCGCTCTTTTTGCGCAATGTCAGATTTGAGCTACATGAGTTCGCCTTGCTGCGCA
AAACTCTTGTTCTTAATGCATCAGAGATCTACTGTGCTAACATACATAGATTTAAGCCTG
TGTATAGAGTTAACACGGCAATCCCTACTATTAAGGAT-TGGCTTCTCGTTCAGGGATTT
----TCCCTTTACCATAGTGGCCTCCCTTTACATAT------GTCAATCTCTAAATTGCA
TGCACTGGATGATGTTACTCGCAATTAC-------ATCATTACAATGCCATGCTTTAGAA
CTTA------CCCTCAACAAAT---------------GTTTGTTACTCCTTTGGCCGTAG
ATGTTGTCTCCATACGGTCTTCCAATCAGGGTAATAAACAAATTGTTCATTCTTATCCCA
--------TTTTACATCATCCAGGATTTTAACGAACTATGGCTTTCTCGGCGTCTTTATT
TAAACCCGTCCAGCTAGTCCCAGTTTCTCCTGCATTTCATCGCATTGAGTCTACTGACTC
TATTGTTTTCACATACATTC---CTGCTAGCGGCTATGTAGCTGCTTTAGCTGTCAATGT
GTGTCTCATTCCCCTATTATTACTGCTACGTCAAGATACTTGTCGTCGCAGCATTATCAG
AACTATGGTTCTCTATTTCCTTG-TTCTGTATAACTTTTTATTAGCCATTGTACTAGTCA
ATGGTGTACATTATCCAACTGGAAGTTGCCTGATAGCCTTCTTAGTTATCCTCAT-----
-AATACTTTG--------GTTTGTAGATA--GAATTCGTTTCTGTCTCATGCTGAATTCC
TACAT---------TCCACTGTTTGACAT--------GCGTTCCCACTTTATTCGTGTTA
GTACAGTTTCTTCTCATGGTATGGTCCCTGTAA-TACACACCAAACCATTATTTATTAGA
AACTTCGATCAGCGTTGCAGC-TGTTCTCGTTGTT-----TTTATTTGCACTCTTCCACT
TATATAGAGTGCACTTATATTAGCCGTTTTAGTAAGATTAGCCTAGTTTCTGTAACTGAC
TTCTCCTTAAACGGCAATGTTTCCACTGTTTTCGTGC------CTGCAACGCGCGATTCA
----GTTCCTCTTCA---CATAATCGCCCCGAGCTCGCTTATCGTTTAAGCAGCTCTGCG
CTACTATGGGTCCCGTGTAGAGGCTAATCCATTAGTCTCTCTTTGGACATATGGAAAACG
AACTATGTTACCCTTTGTCCAAGAACGAATA-----GGGTTGTTCATAGTAAACTTTTTC
ATTTTTACCGTAGTATGTGCTATAACACTCTTGGTGTGTATGGCTTTCCTTACGGCTACT
AGATTATGTGTGCAATGTATGACAGGCTTCAATACCC------TGTTAGTTCAGCCCGCA
TTATACTTGTATAATACTGGACGTTCAGTCTATGTAAAATTCCAGGATAGTAAACCCCCT
CTACCACCTGACGAGTGGGTTTAACGAACTCCTTCATAATGTCTAATATGACGCAACTCA
CTGAGGCGCAGATTATTGCCATTATTAAAGACTGGAACTTTGCA---TGGTCCCTGATC-
-TTTCTCTTAA--TTACTATCGTACTACAGTATGGATACCCATCCCGTAGTATGACTGTC
TATGTCTTTAAAATGTTTGTTTTATGGCTCCTATGGCCATCTTCCATGGCGCTATCAATA
T----------TTAGCGCCGTTTATCCAATTGA--TCTA-----GCTTCCCAGATAATCT
CTGGCATTGTAGCAGCTGTTTCAGCTATGATGTGGATTTCCTACTTTGTGCAGAGTATCC
GGCTGTTTATGAGAACTGGATCATGGTGGTCATTCAATCCTGAGA---CTAATTGCCTTT
TGA-------------------ACGTTCCATTTG----GTGGTACA----ACTGTCGTAC
GTCCACTCGTAGAGGACTCTACCAGTGTAACTGCTGTTGT--AACCAATGGCCACCTCAA
AATGGCTGGCATG----CATTTCGGTGCTTGTGACTACGACAGACTTCCTAATGAAGTCA
CCGTGGCCAAACC------CAATGTGCTGATTGCTTTAAAAATGGTGAAGCGGCAAAGCT
ACG----------GAACTAATTCCGGCGTTGCCATTTACCATAGATATAAGGCAGGTAAT
TACA------GGAGTCCGC-CTATTACGGCGG--------ATATTGAACTT---------
-GCATTGCTTCGAGCT-----TAGGCTCTTTAGTAAGAGTATCTTAATTGATTTTAACGA
ATCTCAATTTCATTGTTATGGCATCCCCTGCTGCACCTCGTGCTGTTTCCTTTGCCGATA
ACAATGATATAACAAATACAAACCTATCTCGAGGTAGAGGACGTAAT---------CCAA
AACCACG---------AGCTGCACCAAATAACACTGTCTCTTGGTACACTGGGCTTACCC
AACACGGGAAAGTCCCTCTTACCTTTCCACCTGGGCAGGGTGTACCTCTTAATGCCAATT
CTACCCCTGCGCAAAATGCTGGGTATTGGCGGAGACAGGACAGAAAAATTAATACCGGGA
ATGG---AATTAAGCAACTGGCTCCCAGGTGGTACTTCTACTACACTGGAACTGGACCCG
AAGCAGCACTCCCATTCCGGGCTGTTAAGGATGGCATCGTTTGGGTCCATGAAGATGGCG
CCACTGATGCTCCTTCAACTT---TTGGGACGCGGAACCCTAACAATGATTCAGCTATTG
TTACACAATTCGCGCCCGGTACTAAGCTTCCTAAAAACTTCCACATTGAGGGGACTGGAG
GCAATAGTCAATCATCTTCAAGAGCCTC-TAGCTTAAGCAGAAACTCTTCCAGATCTAGT
TCACAAGGTTCAAGATCAGGAAACTCTACCCGCGGCACTTCTCCAGGTCCATCTGGAATC
GGAGCAGTAGGAGGTGAT-CTACTTTACCTTGAT--CTTCTGAACAGACTACAAGCCCTT
GAG---------TCTGGCAAAGTAAAGCAATCGCAGCCAAAAGTAATCACTAAGAAAGAT
GCTGCTGCTGCTAAAAATAAGATGCGCCACAAGCGCACTTCCACCAAAAGTTTCAACATG
GTGCAAGCTTTTGGTCTTCGCGGACCAGGAGACCTCCAGGGAAACTTTGGTGATCTTCAA
TTGAATAAACTCGGCACTGAGGACCCACGTTGGCCCCAAATTGCTGAGCTTGCTCCTACA
GCCAGTGCTTTTATGGGTATGTCGCAATTT------AAACTTACCCATCAGAACAATGAT
GATCATGGCAACCCTGTGTACTTCCTTCGGTACAGTGGAGCCATTAAACTTGACCCAAAG
AATCCCAACTACAATAAGTGGTTGGAGCTTCTTGAGCAAAATATTGATGCCTACAAAACC
TTC------------CCTAAGAAGGAAAAGAAACAAAAG---------------------
--GCACCAAAAGAAGAATCAACAGACCAAATGTCTGAACCTCCAAAGGAGCAGCGTGTGC
AAGGTAGCATCACTCAGCGCACTCGCACCCGTCCAAGTGTTCAGC-----CTGGTCCAAT
GATTGATGTTAACACTGATTAGTGTCACTCAAAGTAACAAGATCGCGGCAATCGTTTGTG
TTTGGCAACCCCATCTCACCATCGCTTGTCCACTCTTGCACAGAATGGAATCATGTTGTA
ATT--ACAGTGCAATAAGGTAATTATAACCCATTTAATTG---ATAGCTATGCTTTATTA
AAGTGTGTAGCTGTAGAGAGAATGTTAAAGA-CTGTCACCTCTGCTT-------------
-----------------------GATTGCAAGTGAACAGTGCCCCCCGGGAAGAGCTCTA
CAGTGTGAAATGTAAATAAAAAATAGCTAT---TATTCAATTAGATTAGGCTAA------
TTAGATGATTTGCAAAAAAAAAAAA---------------------
>KT368829.1 Middle East respiratory syndrome coronavirus isolate camel/Jeddah/D33(b)/2014, complete genome
-------GATTTAAGTGAATAGCTTG-------GCTATCTCACTTCCCCTCGTTCTCTTG
CAGAACTTTGATTTTAACGAACTTAAATAAAAGCCCTGTTGTTTAGCGTATTGTTGCACT
TGTCTGGTGGGATTGTGGCATTAATTTGCCTGCTCATCTAGGCAGTGGACATATGCTCAA
CACTGGGTATAATTCTAATTGAATACTATTTTTCAGTTAGAGCGTCGTGTCTCTTGTACG
TCTCGGTCACAATAC--ACGGTTTCGTCCGGTGCGTGG-CAATTCGGGGCACATCATGTC
TTTCGTGGCTGGTGTGACCGC---GCAAGGTGCGCGCGGTACGTATCGAGCAGCGCTCAA
CTCTGAAAAACA---TCAAGACCATGTGTCTCT------------AACTGTGCCACTCTG
TGGTTCAGGAAACCTGGTTGAAAAACTTTCACCAT-GGTTCATGGATGGC--GAAAATGC
CTAT------------GAAGTGGTGAAGGCCATGTTACTTAAAAAGGAGCCACTTCTCTA
TGTGCCCATCCGGCTGGCTGGACACACTAGACACCTCCCAGGTCCTCGTGTATACCTGGT
TGAGAGGCTCATTGCTTGTGAAAATCCATTCATGGTTAACCAATTGGCTTATAGCTCTAG
TGCAAATGGCAGCTTGGTTGGCACAACTTTGCAGGGCAAGCCTATTGGTATGTTCTTCCC
TTATGACATCGAACTTGTCACAGGAAAGCAAAATATTCTCCTGCGCAAGTATGGCCGT--
-------GGTGGTTATCACTACACCCCATTCCACTATGAGCGAGACAACACCTCTTGCCC
TGAGTGGATGGACGATTTTGAGGCGGATCCTAAAGGCAAATATGCCCAGAATCTGCTTAA
GAAGTTGATTGGCGGTGATGTCACTCCAGTTGACCAATACATGTGTGGCGTTGATGGAAA
ACCCATTAGTGCCTACG-------CATTTTTAATGGCCAAGGATGGAATAACCAAACTGG
CTGATGTTGAAGCGGACGTCGCAGCACGTGCTGATGA------------------CGAA-
-----GGCTTCATCACATTAAAGAACAATCTATATAGATTGGTTTGGCATG---TTGAGC
GTAAAGACGTTCCATATCCTAAGCAATCTATTTTTACTATTAATAGTGTGGTCCAAAAGG
ATGGTG--TTGAAAACACTCCTCCTCACT--------------ATTTTACTCTT------
--GGATG--CAAAATTTTAACGCTCACCCCACGCAACAAGTGGAGTGGCGTTTCTGACTT
GTCCCTCAAACAAAAACTCCTTTACACCTTCTATGGTAAGGAGTCACTT-----------
------------GAGAACCCAACCTACATTTACCACTCCGCATTCATTGAGTGTGGAAGT
TGTGGTAATGATTCCTGGCTTACAGGGAATGCTATCCAAGGGTTTGCCTGTGGA---TGT
GGGGCATCATATACAGCTAATGATGTCGAAGTCCAATCATCTGGCATGATTAAGCCA--A
ATGCT---------CTTCTTTGTGCTACTTGCCCCTTTGCTAAGGGTG---------ATA
GCTGTTCTTCTAATTGCAAACATTCAGTTGCTCAGTTGGTTAGTTACCTTTCTGAACGTT
GTAATGTTATTGCTGATCCTAAGTCCTTCACACTTATCTTTGGTGGCGTAGCTTACGCCT
ACTTTGGATGTGAGGAAGGTACTATGTACTTTGTGCCTAGAGCTAAGTCTGTTGTCTCAA
GGATTGGAGACTCCGTCTTTACAGGCTGTACTGGCTCTTGGAACAAGGTTACTCAAATTG
CTAACATGTTCTTGGAACA-------------GACTCAGCATTCCCTTAACTTTGTGGGA
GAGTTCGTTGTCAACGATG---------TTGTCCTCGCAATTCTCTCTGGAACCACAACT
AATGTTGACAAAATACGCCAGCTTCTCAAGGGTGTCACCCTTGACAAGTTGCGTGATTAT
TTAGCTGACTATGACATAGTAGTCACTGCCGGCCCATTCATGGATAATGCTATTAATGTT
GGTGGTACAGGATTACAGTATGCCGCCATTACTGCACCTTATGTAGTT--CTCACTGGC-
----------TTAGGTGAGTCCTTTAA--------GAAAGTTGC-AACCATACCGTACAA
GGTTTGCAACTCTGTTAAGGATACTCTGAC----------------TTATTATGCTCACA
GCGTGTTGT-----ACAGAGTTTTTCCTTATGACATGGATTCTGGT-GTGTCATCCTTTA
GTGAACTACTTT-TTGATTGCGTTG--------ATCTTTCAGTAGCTTCTACCTATTTTT
TAGTCCGCCTCTTGCAAGATAAGGCTGGCGACTTTATGTCT-------ACAATTATTAC-
---------TTCCTGCCAAACTGCTG-----TTAGTAAGCTTCTAGATACATG---TTTT
GAAGCTACAGAAG--CAACATTTAACTTCTTGTTAGATTTGGCAGGATTGTTCAGAATCT
TTCTTCGCAATGCCTATGTGTACACTTCACAAGGGTTTGTGGTGGTCAATGGCAAAGTTT
CTACACTTGTCAAACAAGTGTTAGACTTGCTTAATAAGGGTATGCAACTTTTG-----CA
TACAAAGGTCTCCTGGGCTGGTTTTAATATCAGTGCTGTTATCTACAGCGGCAGGGA---
---------------GTCTCTAATATTCCCATCGGGAACCTATTACTGTGTCACCACTAA
GGCTAAGTCCGTTCAACAAGATCTT--------GACGTTATTTT---GCCTGGTGAGTTT
TCCAAGAAGCAGTTAGGACTGCTCCAACCTACTGACAATTCTACAACTGTTAGTGTTACT
GTATCCAGTAACATGGTTGAAACTGTTGTGGGTCAACT--TGAGCAAACTAATATGCATA
GTCCTGATGTTATAGTAGGTGACTATGTCATTATTAGTGAAAAATTGTTTGTGCGTAGTA
AGGAAGAAGACGGATTTGCCTTCTACCCTGCTTGCACTAATGGTCATGCTGTACCGACTC
TCTTTAGACTTAAGGGAGGTGCACCTGTAAAAAAAGTAGCCTTTGGCGGTGATCAAGTAC
ATGAGGTT-GCTGCTGTAAGAAGTGTTACTGTCGAGTACAACATTCATGCTGTATTAGAC
ACACTACT----------TGCTTCTTCTAGTCT-TAGAACCT----TTGTTGTAGATAAG
TCTTTGTCAATTGAGGAGTTTGCTGACGTAGTAAA---GGAACAAGTCTCAGACTTGCTT
GTTAAATTACTGCGTGGAATGCCGATTCCAGATTTTGATTTAGACGATTTTATTGACGCA
CCATGCTATTGCTTTAACGCTGAGGGTGATGCATCTTGGTCTTCTACTATGATCTTCTCT
CTTCACCCCGTCGAGTGTGACGAGGAGTGTTCTGAAGTAGAGGCTTCAGATTTAGAAGAA
GGTGAATCAGAGTGCATTTCTGAGACTTCAACTGAACAAGTTGACGTTTCTCATGAGATT
TCTGACGAC---------GAGTGGGCTGCTGCAGTTGATGAAGCGTTCCCTCTCGATGAA
GCAGAAGATGTTACTGAATCTGTGCAAGAAGAAGCACAACCAGTAGAAGTACCTGTTGAA
GATATTGCGCAGGTTGTCATAGCTGACACCTTACAGGAAACTCCTGTTGTGTCTGATACT
GTTGAAGTCCCACCGCAAGTGGTGAAACTTCCGTCTGAACCTCAGACTATCCAGCCCGAG
GTAAAAGAAGTTGCACCTGTCTATGAGGCTGATACCGAACAGACACAGAGTGTTACTGTT
AAACCTAAGAGGTTACGCAAAAAGCGTAATGTTGACCCTTTGTCCAATTTTGAACATAAG
GTTATTACAGAGTGCGTTACCATAGTTTTAGGTGACGCAATTCAAGTAGCCAAGTGCTAT
GGTGAGTCTGTGTTAGTTAATGCTGTTAACACACATCTTAAGCATGGCGGTGGTATCGCT
GGTGCTATTAATGCGGCTTCAAAAGGGGCTGTCCAAAAAGAGTCAGATGAGT-ATATTCT
GGCTAAAGGGCCGTTACAAGTAGGAGATTCAGTTCTCTTGCAAGGCCATTCTCTAGCTAA
GAATATCCTGCATGTCGTAGGCCCAGATGCCCGCGCTAAACAGGATGTTTCTCTCCTTAG
TAAGTGCTATAAGGCTATGAATGCATATCCTCTTGTAGTCACTCCTCTTGTTTCAGCAGG
CATATTTGGTGTAAAACCAGCTGTGTCTTTTGATTATCTTATTAGAGAGGCTAAGACTAG
AGTTTTAGTCGTCGTTAATTCCCAAGATGTCTATAAGAGTCTTACCATAG------TTGA
CATTCCACAGAGT-------------------------TTGACTTTTTCATATGATGGGT
TACGT-------------------------------------------------------
---GGCGCAAT---------------------ACGTAAAGCTAAAGATTATGGTTTTACT
GTTTTTGTGTGCACAGACAACTCTGCTA-ACACTAAAGTTCTTAGGAACAAG--------
-------GGTGTTGAT--------------------------TATACTAAGAAG------
------TTTCTTACAG------------TTGACGGTGTGCAATATTATTGCTACACGTCT
AAGGACACTTTAGATGATATCTTACAACAGGCTAATAAGTCTGTTGGTATTATATCTATG
C---------CTTTGGGATATGTGTC------------------------------TCAT
GGTTTAG------ACTTAATTCAAGCAGGGAGTGTCGTGCGTAGA----GTTAACGTGCC
CTACGTGTGTCTCCT--------AGCTAATAAAGAGCAAGAAGCTATTTTGA---TGTCT
GAAGACGTTAAGTTAAACCCTT-------CAGAAGATTTTA------TAAAGCACGTCCG
CACTAA-----------TGGTGGTTACAATTCTT------------GGCATTTAG--TCG
AGGGTGAACTAT------TGGTGCAAGACT-------TACGCT--TAAATAAGCTCCTGC
ATTGGT-------------------CTGATCAAACCATATGCTACAAGGATAGTGTGTTT
TATG--------------TTGTAAAGA---------------------------------
----ATAGTA-CAGCTTTTCCATTTGAAACACTTTCAGCATGTCGTGCGTAT--------
------------------------------------------------------------
---TTGGATTCACGCACGAC-----ACAG-------------------------------
------------------------------------------------------------
--CAGTTAACAATC--------------------------------------GAAGTCTT
AGTGACTGTCGATGGTGTAAATTTTAGAACAGTCGTTCTAAATAATAAGAACACTTATAG
ATCACAGCTTGGATGCGTTTTCTTTAATGGTGCTGATATTTCTGATACCATTCCTGATGA
GAAACAGAATGGTCACAGTTTATATCTAGCAGACAATTTGACTGCTGATGAAACA-----
----AAGGCGCTTAAAGAGTTATATGGCCCCGTTGATCCTACTTTCTTACACAGATTC-T
ATTCACTTAAGGCTGCAGTCCATAAGTGGAAGATGGTTGTGTGTGATAAGGTACGTTCTC
TCAAATTGAGTGATAATAATTGTTATCTTAATGCAGTTATTATGACACTTGATTTATTGA
AGGACATTAAATTTGTTATACCTGCTCTACAGCATGCAT-TTATGAAACATAAGGGCGGT
GATTCAACTGACTTCATAGCCCTCATTATGGCTTATGGCAATTGCACATTTGGTGCTCCA
GATGATGC--------CTCTCGGTTACTTCATACCGTGCTTGCAAAGGCTGAGTTATGCT
GTTCTGCACGCATGGTTTGGAGAGAGTGGTGCAATGTCTGTGGCATAAAAGATGTTGTTC
TACAAGGCTTAAAAGCTTGTTGTTACGTGGGTGTGCAAACTGT----TGAAGATCT----
--GCGTGCTCGCATGACATATGTATGCCAGTGTGGTGGTGAACGTCATCGGCAAATAGTC
GAACACACCACCCCCTGGTTGCTGCTCTCAGGCACACCAAATGAA---AAATTGGTGACA
ACCTCCACGGCGCCTGATTTTGTAGCGTTTAATGTCTTTCAGGGCATTG--AAACGGCTG
T-TGGCCATTATGTTCATGC-TCGCCTGAAGGGTGGTCTTATTTTAAAGTTTGACTCTGG
CACCGTTAGCAAGACTTCAGACTGGAAGTGCAAGGTGACAGATGTACTTTTCTCCGGCCA
AAAA---TACAGTAGCGATTGTAATGTC-GTACGGTATTCTTTGGACGGTAATTTCAGAA
CAGAGGTTGATCCCGACCTATCTGCTTTCTATGTTAAGGATGGTAAATACTTTACAAGTG
AACCACCCGTAACATATTCACCAGCTACAATTTTAGCTGGTAGTGTCTACACTAATAGCT
GCCTTGTATCGTCTGATGGACAACCTGGCGGTGATGCTATTAGTTTGAGTTTTAATAACC
TTTTAGGGTTTGATTCTAGTAAACCAGTCACTAAGAAATACACTTACTCCTTCTTGCCTA
AAGAAGACGGCGATGTGTTGTTGGCTGAGTTTGACACTTATGACCCTATTTATAAGAATG
GTGCCATGTATAAAGGCAAACCAATTCTTTGG---GTCAACAAAGCATCTTATGATACTA
ATCTTAATAAGTTCAATAGAGCTAGTTTGCGTCAAATTTTTGACGTA---GCCCCCATTG
AACTCGAAAATAAATTCACACCTTTGAGTGTGGAGTCTACACCAGTTGAACCTCCAACTG
TAGATGTGGTAGCACTTCAACAGGAAATGACAATTGTCAAATGTAAGGGTTTAAATAAAC
CTTTCGTGAAGGACAATGTCAGTTTCGTTGCTGATGACTCAGGTACTC------CCGTTG
TTGAGTATCTGTCTAAAGAAGATCTACATACATTGTATG------TAGACCCTAAGTATC
AAGTCATTGTCTTAAAAGACAATGTACTTTCTTCTATGCTTAGATTGCACACCGTTGAGT
CAGGTGATATTAACGTTGTTGCAGCTTCCGGATCTTTGACACGTAAAGTGAAATTACTAT
TTAGGGCTTCA-----------------TTTTATTTCAAAGAATTTGCTACCCGCACTTT
CACTGCTACCACTGCTGT------AGGTAGTTGTATAAAGAGTGTAGTGCGGCATCTAGG
TGTTATTAAAGGCATATTGACAGGCTGTTTTA----GTTTTGTCAAGATGTTATT-----
---TATGCTTCCACTAGCTTACTTTAGTGATTCAAAACTCGGCAC------------CAC
AGAGGTTAAAGTGAGTGCTTTGAAAACAGCTGGCGTTGTGACAGGTAATGTTGTAAAACA
GTGTTGCACTGCTGCTGTTGATTTAAGTATGGATAAGTTGCGCCGTGTGGATTGGAAATC
AACCCTACGGTTGTTACTTATGTTATGCACAACTATGGTATTGTTGTCTTCTGTGTATCA
CTTGTATGTCTTCAATCAGGTCTTATCAAGTGATGTTATGTTTGAAGATGCCCAAGGTTT
GAAAAAGTTCTACAAAGAAGTTAGAGCTTACCTAGGAATCTCTTCTGCTTGTGACGGTCT
TGCTTCAGCTTATAGGGCGAATTCCTTTGATGTACCTACA------TTCTGCGCAAACCG
TTCTGCAATGTGTAATTGGTGCTTGATTAGCCAAGATTCCATAACTCACTACCCAGCTCT
TAAGATGGTTCAAACACATCTTAGCCACTATGTTCTTAACATAGATTGG-----------
TTGTGGTTTGCATTTGAGACTGGTTTGGCATACATGCTCTATACCTCGGCCTTCAACTGG
TTGTTGTTGGCAGGTACATTGCA-TTATTTCTTTGCACAGACTTCCATATTTGTAGACTG
GCGGTCATACAATTATGCTGTGTCTAGTGCCT--TCTGGTTATTCACCCACATT---CCA
ATGGCG---------GGTTTGGTACGAATGTATAATTTGTTAGCATGCCTTTGGCTTTTA
CGCAAGTTTTATCAGCATGTAATCAATGGTTGCAAAGATACGGCATGCTTGCTCTGCTAT
AAGAGGAACCGACTTACTAGAGTTGAAGCTTCTACCGTTGTCTGTGGTGGAAAACGTACG
TTTTATATCACAGCAAATGGCGGTATTTCATTCTGTCGTAGGCATAATTGGAATTGTGTG
GATTGTGACACTGCAGGTGTGGGGAATACCTTCATCTGTGAAGAAGTCGCAAATGACC--
TCACTACCGCCCTACGCAGGCCTATTAACGCTACGGATAGATCACATTATTATGTGGATT
CCGTTACAGTTAAAGAGACTGTTGTTCAGTTTAATTATCGTAGAGACGGTCAACCATTCT
ACGAGCGGTTTCCCCTCTGCGCTTTTACAAATCTAGATAAGTTGAAGTTCAA-------A
GAGGTCTGTAAAACTACTACTGGTATACCTGAATACAACTTTATCATCTACGACTCATCA
GATCGTGGCCAGGAAAGTTTAGCTAGGTCTGCATGTGTTTATTATTCTCAAGTCTTGTGT
AAATCAATTCTTTTGGTTGACTCAAGTTTGGTTACTTCTGTTGGTGATTCTAGTGAAATC
GCCACTAAAATGTTTGATTCCTTTGTTAATAGTTTCGTCTCGCTGTATAATGTCACACGC
GATAAGTTGGAAAAACTTATCTCTACTGCTCGTGATGGCGTAAGGCGAGGCGATAACTTC
CATAGTGTCTTAACAACATTCATTGACGCAGCACGAGGCCCCGCAGGTGTGGAGTCTGAT
GTTGAGACCAATGAAATTGTTGACTCTGTGCAGTATGCTCATAAACATGACATACAAATT
ACTAATGAGAGTTACAATAATTATGTACCCTCATATGTTAAACCTGATAGTGTGTCTACC
AGTGATTTAGGTAGTCTCATTGATTGTAATGC--GGCTT---------CAGTTAACCAAA
TTGTCTTGCGTAATTCTAATGGTGCTTGTATTTGGAACGCTGCTGCATATATGAAACTCT
CGGATGCACTTAAACGACAGATTCGCATTGCATGCCGTAAGTGTAATTTAGCTTTCCGGT
TAACC------ACCTCAAAGCTACGCGCTAATGATAATATCTTATCAGTTAGATTCACTG
CTAACAAAATTGTTGGTGGTGCTCCTACATGGTTTAATGCGTTGCGTGACTTTACGTTAA
AGGGTTACGTTCTTGCTACCATTATTGTGTTTCTGTGTGCTGTAC-TGATGTATTTGTGT
TTACCTACATTTTCTATGGTACCTGTTGAATTTTATGAAGACCGCATCTTGGACTTTAAA
GTTCTTGATAATGGTATCATTAGGGATGTAAATCCTGATGATAAGTGCTTTGCTAATAAG
CAC-CGGTCCTTCACACAATGGTATCATGAGCATGTTGGTGGTGTCTATGACAACTCTAT
CACATGCCCATTGACAGTTGCAGTAATTGCTGGAGTTGCTGGTGCTCGCATTCCAGACGT
ACCTACTACATTGGCTTGGGTGAACAATCAGATAATTTTCTTTGTTT-----CTCGAGTC
TTTGCTAATACAGGCAGTGTTTGCTACACTCCTATAGATGAGATACCCTATAAGAGTTTC
TCTGATAGTGGTTGCATTCTTCCATCTGAGTGCACTATGTTTAGGGATGCAGAGGGCCGT
ATGACACCATACTGCCATGATCCTACTGTTTTGCCTGGGGCTTTTGCGTACAGTCAGATG
AGGCCTCATGTTCGTTACG-ACTTGTATGATGGTAACATGTTTATTAAATTTCCTGAAGT
AGTATTTGAAAGTACACTTAGGATTACTAGAACTCTGTCAACTCAGTACTGCCGGTTCGG
TAGTTGTGAGTATGCACAAGAGGGTGTTTGTATTACCACAAATGGCTCGTGGGCCATTTT
TAATGACCACCATCTTAATAGACCTGGTGTCTATTGTGGCTCTGATTTTATTGACATTGT
CAGGCGGTTAGCA-----GTATCACTGTTCCAGCCTATTACTTATTTCCAATTGACTACC
TCATTGGTCTTGGGTATAGGTTTGTGTGCGTTCCTGACTTTGCTCTTCTATTATATTAAT
AAAGTAAAACGTGCTTTTGCAGATTACACCCAGTGTGCTGTAATTGCTGTTGTTGC--TG
CTGTTCTTAATAGCTTGTGCATCTGCTTTGTT----GCC--TCTATACCATTGTGTATAG
TACCTTACACTGCATTGTACTATTATGCTACATTCTATTTTACTAATGAGCCTGCATTTA
TTATGCATGTTTCTTGGTACATTATGTTCGGGCCTATCGTTCCCATATGGATGACCTGCG
TTTATACAGTTGCAATGTGCTTTAGACACTTCTTCTGGGTTTTAGCTTATTTTAGTAAGA
AACATGTAGAAGTTTTTACTGATGGTAAGCTTAATTGTAGTTTCCAGGACGCTGCCTCTA
ATATCTTTGTTATTAACAAGGACACTTAT-----GCAGCTCTTAGAAACTCTTTAACTAA
TGATGCC-TATTCACGATTTTTGGGGTTGTTTAACAAGTATAAGTACTTCTCTGGTGCTA
TGGAAACAGCCGCTTATCGTGAAGCTGCAGCATGTCATCTTGCTAAAGCCTTACAAACAT
ACAGCGAGACTGGTAGTGATCTTCTTTACCAACCACCCAACTGTAGCATAACCTCTGGCG
TGTTGCAAAGCGGTTTGGTGAAAATGTCACATCCCAGTGGAGATGTTGAGGCTTGTATGG
TTCAGGTTACCTGTGGTAGCATGACTCTTAATGGTCTTTGGCTTGACAACACAGTCTGGT
GCCCACGACACGTAATGTGCCCGGCTGACCAGTTGTCTGATCCTAATTATGATGCCTTGT
TGATTTCTATGACTAATCATAGTTTCAGTGTGCAAAAACACATTGGCGCTCCAGCAAACT
TGCGTGTTGTTGGTCATGCCATGCAAGGCACTCTTTTGAAGTTGACTGTCGATGTTGCTA
ACCCTAGCACTCCAGCCTACACTTTTACAACAGTGAAACCTGGCGCAGCATTTAGTGTGT
TAGCATGCTATAATGGTCGTCCGACTGGTACATTCACTGTTGTA--ATGCGCCCTAACTA
CACAATTAAGGGTTCCTTTCTGTGTGGTTCTTGTGGTAGTGTTGGTTACACCAAGGAGGG
TAGTGTGATCAATTTTTGTTACATGCATCAAATGGAACTTGCTAATGGTACACATACCGG
TTCAGCATTTGATGGTACTATGTATGGTGCCTTTATGGATAAACAAG-TGCACCAAGTTC
AGTTA-ACAGACAAATACTGCAGTGTTAATGTAGTAGCTTGGCTTTACGCAGCAATACTT
AATGGTTGCGCTTGGTTTGTAAAACCTAATCGCACTAGTGTTGTTTCTTTTAATGAATGG
GCTCTTGCCAACCAATT----CACTGAATTTGTTGGCACTCAATC-CGTTGACATGTTAG
---------CTGTCAAAACAGGCGTTGC--TATTGAACA-----GCTGCTTTATGCGATC
CAACAACTTTATACTGGGTTCCAGGGAAAGCAAATCCTTGGCAGTACTATGTTGGAAGAT
GAATTCACACCTGAGGATGTTAATATGCAGATTATGGGTGTGGTTATGCAGAGTGGTGTG
AGAAAAGTTACATATGGTACTGCGCATTGGTTGTTCGCGACCCTTGTCTCAACCTATGTG
ATAATCTTACAAGCCACTAAATTTACTTTGTGGAACTACTTGTTTGAGACTATTCCCACA
-CAGTTGTTCCCACTCTTATTTGTGACTATGGCCTTCGTTATGTTGTTGGTTAAACACAA
ACACACCTTTTTGACACTTTTCTTGTTGCCTGTGGCTATTTGTTTGACTTATGCAAACAT
AGTCTACGAGCCCACTACT---------CCCATTTCGTCAGCGCTGATTGCAGTTGCAAA
TTGGCTTGCCCCCACTAATGCTTATATGCGCACTACACATACTGATATTGGTGTCTACAT
TAGTATGTCACTTGTATTAGTCATTGTAGTGAAGAGATTGTACAACCCATCACTTTCTAA
CTTTGCGTTAGCATTGTGCAGTGGTGTAATGTGGTTGTAC--ACTTATAGCAT------T
GGAGAAGCCTCAAGCC---CCATTGCCTATCTGGTTTTTGTCACTACACTCACTAGTGAT
TATACGATTACAGTCTTTGTTACTGTCAACCTT---------GCAAAAGTTTGCACTTAT
GCC-------ATCTTTGCTTACTCACCACAGCTTACACTT----GTGTTTCCGGAAGTGA
AGATGATACT--TTTATTATACACATGTTTAGGTTTCATGTGTACTTGCTATTTTGGTGT
CTTCTCTCTTTTGAACCTTAAGCTTAGAGCACCTATGGGTGTCTATGACTTTAAGGTCTC
AACACAAGAGTTCAGATTCATGACTGCTAACAATCTAACTGCACCTAGAAATTCTTGGGA
GGCTATGGCTCTGAACTTTAAGTTAATAGGTATTGGCGGTACACCTTGTATAAAGGTTGC
TGCTATGCAGTCTAAACTTACAGATCTTAAATGCACATCTGTGGTTCTCCTCTCTGTGCT
CCAACAGTTACACTTAGAGGCTAATAGT-----AGGGCCTGGGCTTTCTGTGTTAAATGC
CATAATGATATATTGGCAGCAACAGACCCCAGTGAGGCTTTCGAGAAATTCGTAAGTCTC
TTTGCCACTTTAATGACTTTTTCTGGTAATGTAGATCTTGATGCGTTAGCTAGTGATATT
TTTGACACTCCTAGCGTACTTCAAGCTACTCTTTCTGAGTTTTCACACTTAGCTACCTTT
GCTGAGTTGGAAGCTGCGCAGAAAGCCTATCAGGAAGCTATGGACTCTGGTGACACCTCA
CCACAAGTTCTTAAGGCTTTGCAGAAGGCTGTTAATATAGCTAAAAACGCCTATGAGAAG
GATAAGGCAGTGGCCCGTAAGTTAGAACGTATGGCTGACCAGGCTATGACTTCTATGTAT
AAGCAAGCACGTGCTGAAGACAAGAAAGCAAAAATTGTCAGTGCTATGCAAACTATGTTG
TTTGGTATGATTAAGAAGCTCGACAACGATGTTCTTAATGGTATCATTTCTAACGCTAGG
AATGGTTGTATACCTCTTAGTGTCATTCCACTGTGTGCTTCAAATAAACTTCGCGTTGTA
ATTCCTGACTTCACCGTCTGGAATCA-------GGTAGTCACATATCCCTCGCTTAACTA
CGCTGGGGCTTTGTGGGACATT---ACAGTTATAAACAATGTGGACAATGAAATTGTTAA
GTCTTCAGATGTT---GTAGACAGCAATGAAAATTTAACATGGCCACTTGTTTTAGAATG
CACTAGGGCATCCACTTCTGCCGTTAAGTTGCAAAATAATGAGATCAAACCTTCAGGTTT
AAAAACCATGG-TTGTGTCTGCAGGTCAAGAGCAAACTAACTGTA---ATACTAGTTCCT
TAGCTTATTACGAACCTGTGCAGGGTCGTAAAATGCTGATGGCTCTTCTTTCTGATAATG
CCTATCTCAAATGGGCGCGTGT---TGAAGGTAA--GGACGGAT-TTGTTAGTGTAGAGC
TACAACCTCCTTGCAAATTCTTGATTGCGGGACCAAAAGGACCTGAAATCCGATATCTCT
ATTTTGTTAAAAATCTTAACAACCTTCATCGCGGGCAAGTGTTAGGGCACATTGCTGCGA
CTGTTAGATTGCAAGCTGGTTCTAACACCGAGTTTGCCTCTAATTCT-TCGGTGTTGTCA
CTTGTTAACTTCACCGTTGATCCTCAAAAAGCTTATCTCGATTTCGTCAATGCGGGAGGT
GCCCCATTGACAAATTGTGTTAAGATGCTTACTCCTAAAACTGGTACAGGTATAGCTATA
TCTGTTAAACCAGAGAGTACAGCTGATCAAGAGACTTATGGTGGAGCTTCAGTGTGTCTC
TATTGCCGTGCGCATATAGAACATCCTGATGTCTCTGGTGTTTGTAAATATAAGGGTAAG
TTTGTCCAAATCCCTGCTCATTGTGTCCGTGACCCTGTGGGATTTTGTTTGTCAAATACC
CCCTGTAATGTCTGTCAATATTGGATTGGATATGGGTGCAATTGTGACTCGCTTAGGCAA
GCAGCACTGCCCCAATCTAAAGATTC----CAATTTTTTAAACGAGTCCGGGGTTCTATT
GTAAATGCCCGAATAGAACCCTGTTCAAGTGGTTTGTCCACTGATGTC-GTCTTTAGGGC
-ATTTGACATCTGCAACTATAAGGCTAAGGTTGCTGGTATTGGAAAATACTACAAGACTA
ATACTTGTAGGTTTGTAGAATTAGATGACCAAGGGCATCATTTAGACTCCTATTTTGTCG
TTAAGAGGCATACTATGGAGAATTATGAACTAGAGAAGCACTGTTACGATTTGTTACGTG
ACTGTGATGCTGTAGCTCCCCATGATTTCTTCATCTTTGATGTAGACAAAGTTAAAACAC
CTCATATTGTACGTCAGCGTTTAACTGAGTACACTATGATGGATCTTGTATATGCCCTGA
GGCACTTTGATCAA---AATAGCGAAGTGCTTAAGGCTATCTTAGTGAAGTATGGTTGCT
GTGATGTTACCTACTTTGAAAATAAACTCTGGTTTGATTTTGTTGAAAATCCCAGTGTTA
TTGGTGTTTATCATAAACTTGGAGAACGTGTACGCCAAGCTATCTTAAACACTGTTAAAT
TTTGTGACCACATGGTCAAGGCTGGTTTAGTCGGTGTGCTCACACTAGACAACCAGGACC
TTAATGGCAAGTGGTATGATTTTGGTGACTTCGTAATCACTCAACCTGGTTCAGGAGTAG
CTATAGTTGATAGCTACTATTCTTATTTGATGCCTGTGCTCTCAATGACCGATTGTCTGG
CCGCTGAGACACATAGGGATTGTGATTTTAATAAACCACTCATTGAGTGGCCACTTACTG
-AGTATGATTTTACTGATTATAAGGTACAACTCTTTGAGAAGTACTTTAAATATTGGGAT
CAGACGTATCACGCAAATTGCGTTAATTGTACTGATGACCGTTGTGTGTTACATTGTGCT
AATTTCAATGTATTGTTTGCTA---TGACCATGCCTAAGACTTGTTTCGGACCCATAGTC
CGAAAGATCTTTGTTGATGGCGTGCCATTTGTAGTATCTTGTGGTTATCACTACAAAGAA
TTAGGTTTAGTCATGAATATGGATGTTAGTCTCCATAGACATAGGCTCTCTCTTAAGGAG
TTGATGATGTATGCCGCTGATCCAGCCATGCACATTGCCTCCTCTAACGCTTTTCTTGAT
TTGAGGACATCATGTTTTAGTGTCGCTGCACTTACAACTGGTTTGACTTTTCAAACTGTG
CGGCCTGGCAATTTTAACCAAGACTTCTATGATTTCGTGGTATCTAAAGGTTTCTTTAAG
GAGGGCTCTTCAGTGACGCTCAAACATTTTTTCTTTGCTCAAGATGGTAATGCTGCTATT
ACAGATTATAATTACTATTCTTATAATCTGCCTACTATGTGTGACATCAAACAAATGTTG
TTCTGCATGGAAGTTGTAAACAAGTACTTCGAAATCTATGACGGTGGTTGTCTTAATGCT
TCTGAAGTGGTTGTTAATAATTTAGACAAGAGTGCTGGCCATCCTTTTAATAAGTTTGGC
AAAGCTCGTGTCTATTATGAGAGCATGTCTTACCAGGAGCAAGATGAACTCTTTGCCATG
ACAAAGCGTAACGTCATTCCTACCATGACTCAAATGAATCTAAAATATGCTATTAGTGCT
AAGAATAGAGCTCGCACTGTTGCAGGCGTGTCCATACTTAGCACAATGACTAATCGCCAG
TACCATCAGAAAATGCTTAAGTCCATGGCTGCAACTCGTGGAGCGACTTGCGTCATTGGT
ACTACAAAGTTCTATGGTGGCTGGGATTTCATGCTTAAAACATTGTACAAAGATGTTGAT
AATCCGCATCTTATGGGTTGGGATTACCCTAAGTGTGATAGAGCTATGCCTAATATGTGT
AGAATCTTCGCTTCACTCATATTAGCTCGTAAACATGGCACTTGTTGTACTACAAGGGAC
AGATTTTATCGCTTGGCAAATGAGTGTGCTCAGGTGCTAAGCGAATATGTTCTATGTGGT
GGTGGTTACTACGTCAAACCTGGAGGTACCAGTAGCGGAGATGCCACCACTGCATATGCC
AATAGTGTCTTTAACATTTTGCAGGCGACAACTGCTAATGTCAGTGCACTTATGGGTGCT
AATGGCAACAAGATTGTTGACAAAGAAGTTAAAGACATGCAGTTTGATTTGTATGTCAAT
GTTTACA-GGAGCACTAGCCCAGACCCCAAATTTGTTGATAAATACTATGCTTTTCTTAA
TAAGCACTTTTCTATGATGATACTGTCTGATGACGGTGTCGTTTGCTATAATAGTGATTA
TGCAGCTAAGGGTTACATTGCTGGAATACAGAATTTTAAGGAAACGCTGTATTATCAGAA
CAATGTCTTTATGTCTGAAGCTAAATGCTGGGTGGAAACCGATCTGAAGAAAGGGCCACA
TGAATTTTGTTCACAGCATACGCTTTATATTAAGGATGGCGACGATGGTTACTTCCTTCC
TTATCCAGACCCTTCAAGAATTTTGTCTGCCGGTTGCTTTGTAGATGATATCGTTAAGAC
TGACGGTACACTCATGGTAGAGCGGTTTGTGTCTTTGGCTATAGATGCTTACCCTCTCAC
AAAGCATGAAGATATAGAATACCAGAATGTATTCTGGGTCTACTTACAGTATATAGAAAA
ACTGTATAAAGACCTTACAGGACACATGCTTGACAGTTATTCTGTCATGCTATGTGGTGA
TAATTCTGCTAAGTTTTGGGAAGAGGCATTCTACAGAGATCTCTATAGTTCGCCTACCAC
TTTGCAGGCTGTCGGTTCATGCGTTGTATGCCATTCACAGACTTCCCTACGCTGTGGGAC
ATGCATCCGTAGACCATTTCTCTGCTGTAAATGCTGCTATGATCATGTTATAGCAACTCC
ACATAAGATGGTTTTGTCTGTTTCTCCTTACGTTTGTAATGCCCCTGGTTGTGGCGTTTC
AGACGTTACTAAGCTATATTTAGGTGGTATGAGCTACTTTTGTGTAGATCATAGACCTGT
GTGTAGTTTTCCACTTTGCGCTAATGGTCTTGTATTCGGCTTATACAAGAATATGTGCAC
AGGTAGTCCTTCTATAGTTGAATTTAATAGGTTGGCTACCTGTGACTGGACTGAAAGTGG
TGATTACACCCTTGCCAATACTACAACAGAACCACTCAAACTTTTTGCTGCTGAGACTTT
ACGTGCCACTGAAGAGGCGTCTAAGCAGTCTTATGCTATTGCCACCATCAAAGAAATTGT
TGGTGAGCGCCAACTATTACTTGTGTGGGAGGCTGGCAAGTCCAAACCACCACTCAATCG
TAATTATGTTTTTACTGGTTATCATATAACCAAAAATAGTAAAGTGCAGCTCGGTGAGTA
CATCTTCGAGCGCATTGATTATAGTGATGCTGTGTCCTACAAGTCTAGTACAACGTATAA
ACTGACTGTAGGTGACATCTTCGTACTTACCTCTCACTCTGTGGCTACCTTGACGGCGCC
CACAATTGTGAATCAAGAGAGGTATGTTAAAATTACTGGGTTGTACCCAACCATTACGGT
ACCTGAAGAGTTCGCAAGTCATGTTGCCAACTTCCAAAAATCAGGTTATAGTAAATATGT
CACTGTTCAGGGACCACCTGGCACTGGCAAAAGTCACTTTGCTATAGGGTTAGCGATTTA
CTACCCTACAGCACGTGTTGTTTATACAGCATGTTCACACGCAGCTGTTGATGCTTTGTG
TGAAAAAGCTTTTAAATATTTGAACATTGCTAAATGTTCCCGTATCATTCCTGCAAAGGC
ACGTGTTGAGTGCTATGACAGGTTTAAAGTTAATGAGACAAATTCTCAATATTTGTTTAG
TACTATTAATGCTCTACCAGAAACTTCTGCCGATATTCTGGTGGTTGATGAGGTTAGTAT
GTGCACTAATTATGATCTTTCAATTATTAATGCACGTATTAAAGCTAAGCACATTGTCTA
TGTAGGAGATCCAGCACAGTTGCCAGCTCCTAGGACTTTGTTGACTAGAGGCACATTGGA
ACCAGAAAATTTCAATAGTGTCACTAGATTGATGTGTAACTTAGGTCCTGACATATTTTT
AAGTATGTGCTACAGGTGTCCTAAGGAAATAGTAAGCACTGTGAGCGCTCTTGTCTACAA
TAATAAATTGTTAGCCAAGAAGGAGCTTTCAGGCCAGTGCTTTAAAATACTCTATAAGGG
CAATGTGACGCATGATGCTAGCTCTGCCATTAATAGACCACAACTCACATTTGTGAAGAA
TTTTATTACTGCCAATCCGGCATGGAGTAAGGCAGTCTTTATTTCGCCTTATAATTCACA
GAATGCTGTGGCTCGTTCAATGCTGGGTCTTACTACTCAGACTGTTGATTCCTCACAGGG
TTCAGAATACCAGTACGTTATCTTCTGTCAAACAGCAGATACGGCACATGCTAACAACAT
TAACAGATTTAATGTTGCAATCACTCGTGCCCAAAAAGGTATTCTTTGTGTTATGACATC
TCAGGCACTCTTTGAGTCCTTAGAGTTTAC------TGAATTGTCTTTTACTAA------
----TTACAAGCTCCAGTCTCAGATTGTAACTGGCCTTTTTAAAGATTGCTCTAGAGAAA
CTTCTGGCCTCTCACCTGCTTATGCACCAACATACGTTAGTGTTGATGACAAGTATAAGA
CGAGTGATGAGCTTTGCGTGAAT---CTTAATTTACCCGCAAATGTCCCATACTCTCGTG
TTATTTCCAGGATGGGCTTTAAACTCGATGCAACAGTTCCTGGATATCCTAAGCTTTTCA
TTACTCGTGAAGAGGCTGTAAGGCAAGTTCGAAGCTGGATAGGCTTCGATGTTGAGGGTG
CTCATGCTTCCCGTAATGCATGTGGCACCAATGTGCCTCTACAATTAGGATTTTCAACTG
GTGTGAACTTTGTTGTTCAGCCAGTTGGTGTTGTAGACACTGAGTGGGGTAACATGTTAA
CGGGCATTGCTGCCCGTCCTCCACCAGGTGAACAGTTTAAGCACCTCGTGCCTCTTATGC
ATAAGGGGGCTGCGTGGCCTATTGTTAGACGACGTATAGTGCAAATGTTGTCAGACACTT
TAGACAAATTGTCTGATTACTGTACGTTTGTTTGTTGGGCTCATGGCTTTGAATTAACGT
CTGCATCATACTTTTGCAAGATAGGTAAGGAACAGAAGTGTTGCATGTGCAATAGACGCG
CTGCAGCGTACTCTTCACCTCTGCAATCTTATGCCTGCTGGACTCATTCCTGCGGTTATG
ATTATGTCTACAACCCTTTCTTTGTCGATGTTCAACAGTGGGGTTATGTAGGCAATCTTG
CTACTAATCACGATCGTTATTGCTCTGTCCATCAAGGAGCTCATGTGGCTTCTAATGATG
CAATAATGACTCGTTGTTTAGCTATTCATTCTTGTTTTATAGAACGTGTGGATTGGGATA
TAGAGTATCCTTATATCTCACATGAAAAGAAATTGAATTCCTGTTGTAGAATCGTTGAGC
GCAACGTCGTACGTGCTGCTCTTCTTGCCGGTTCATTTGACAAAGTCTATGATATTGGCA
ATCCTAAAGGAATTCCTATTGTTGATGACCCTGTGGTTGATTGGCATTATTTTGATGCAC
AGCCCT----TGACCAGA-----AAGGTACAACAGCTTTTCTATACAGAGG--ACATGGC
CTCA-AGATTTGCTGATGGGCTCTGCTTATTTTGGAACTGTAATGTACCAAAATATCCTA
ATAATGCAATTGTATGCAGGTTTGACACACGTGTGCATTCTGAGTTCAATTTGCCAGGTT
GTGATGGCGGTAGTTTGTATGTTAACAAGCACGCTTTTCATACACCAGCATATGATGTGA
GTGCATTCCGTGATCTGAAACCTTTACCATTCTTTTATTATTCTACTACACCATGTGAAG
TGCATGGTAAT--GGTAGTATGATAGAGGATATTGATTATGTACCCCTAAAATCTGCAGT
CTGTATTACAGCTTGTAATTTAGGGGGCGCTGTTTGTAGGAAGCATGCTACAGAGTACAG
AGAGTATATGGAAGCATATAATCTTGTCTCTGCATCAGGTTTCCGCCTTTGGTGTTATAA
GACCTTTGATATTTATAATCTCTGGTCTACTTTTACAAAAGTTCAAGGTTTGGAAAACAT
TGTTTTTAATGTTGTTAAACAAGGCCATTTTATTGGTGTTGAGGGTGAACTACCTGTAGC
TGTAGTCAATGATAAGATCTTCACCAAGAGTGGCGTTAATGACATTTGTATGTTTGAGAA
TAAAACCACTTTGCCTACTAATATAGCTTTTGAACTCTATGCTAAGCGTGCTGTACGCTC
GCATCCCGATTTCAAATTGCTACACAATTTACAAGCAGACATTTGCTACAAGTTC-GTCC
TTTGGGATTATGAACG--------TAGCA-ATATTTATGGTACTGCTACTATTGGTGTAT
GTAAGTACACTGATATTG------------------ATGTTAATTCAGCTTTGAATATAT
GTTTTGACATACGCGATAATGGTTCATTGGAGAAGTTCATGTCTACTCCCAATGCCATCT
TTATTTCTGATAGAAAAATTAAGA----AATACCCTTGTATGGTAGGTCCTGATTATGCT
TACTTCAATGGTGCTATCATCCGTGATAGTGATGTTG-TTAAACAACCAGTGA------A
GTTCTACTTGTATAAGAAAGTCAATAATG-AGTTTATTGATCCTACTGAGTGTATTTACA
CTCAGAGTCGCTCTTGTAGTGACTTCCTACCCCTGTCTGACATGGAGAAAGACTTTCTAT
CTTTTGATAGTGATGTTTTCATTAAGAAGTATGGCTTGGAAAACTATGCTTTTGAGCACG
TAGTCTATGGAGACTTCTCTCATACTACGTTAGGCGGTCTTCACTTGCTTATTGGTTTAT
ACAAGAAGCAACAGGAAGGTCATATTATTATGGAAGA---AATGCTAAAAGGTAGCTCAA
CTATTCATAACTATTTTATTACTGAGACTAACACAGCGGCTTTTAAGGCGGTGTGTTCTG
TTATAGATTTAAAGCTTGACGACTTTGTTATGATTTTAAAGAGTCAAGACCTTGGCGTAG
TATCCAAGGTTGTCAAGGTTCCTATTGACTTAACAATGATTGAGTTTATGTTATGGTGTA
AGGATGGACAGGTTCAAACCTTCTACCCTCGACTCCAGGCTTCTGCAGATTGGAAACCTG
GTCATGCAATGCCATCCCTCTTTAAAGTTCAAAATGTAAACCTTGAACGTTGTGAGCTTG
CTAATTACAAGCAATCTATTCCTATGCCTCGCGGTGTGCACATGAACATCGCTAAATATA
TGCAATTGTGCCAGTATTTAAATACTTGCACATTAGCCGTGCCTGCCAATATGCGTGTTA
TACATTTTGGCGCTGGTTCTGATAAAGGTATCGCTCCTGGTACATCAGTTTTACGACAGT
GGCTTCCTACAGATGCCATTATTATAGATAATGATTTAAATGAGTTCGTGTCAGATGCTG
ACATAACTTTATTTGGAGATTGTGTAACTGTACGTGTCGGCCAACAAGT-GGATCTTGTT
ATTTCCGACATGTATGATCCTACTACTAAGAATGTAACAGGTAGTAATGAGTCAAAGGCT
TTATTCTTTACTTACCTGTGTAACCTCATTAATAATAATCTTGCTCTTGGTGGGTCTGTT
GCTATTAAAATAACAGAACACTCTTGGAGCGTTGAACTTTATGAACTTATGGGAAAATTT
GCTTGGTGGACTGTTTTCTGCACCAATGCAAATGCATCCTCATCTGAAGGATTCCTCTTA
GGTATTAATTACTTGGGTACTATTAAAGAAAATATAGATGGTGGTGCTATGCACGCCAAC
TATATATTTTGGAGAAATTCCACTCCTATGAATCTGAGTACTTACTCACTTTTTGATTTA
TCCAAGTTTCAATTAAAATTAAAAGGAACACCAGTTCTTCAATTAAAGGAGAGTCAAATT
AACGAACTCGTAATATCTCTCCTGTCGCAGGGTAAGTTACTTATCCGTGACAATGATACA
CTCAGTGTTTCTACTGATGTTCTTGTTAACACCTACAGAAAG------------------
------TTACGTTGATGTAGGGCCAGATTCTGTTAAGTCTGCTTGTATTGAGGTTGAT-A
TACAACAGACTTTCTTTGATAAAACTTGGCCTAGGCCAATTGATGTTTCTAAGGCTGACG
GTATTATATACCCTCAAGGCCGTACATATTCTAACATAACTATCACTTATCAAGGTCTTT
T--TCCCTATCAGGGAGACCATGGTGATATGTATGTTTACTCTGCAGGACATGCT-----
-----ACAGGCACAACTCCA----------CAAAAGTTGTTTGTAGCTAACTATTCTCAG
GACGTCAAACA--GTTTGCTAATGGGTTTGTCGTCCG---TATAGGAGCAGCTGCCAATT
CCACTGGCACTGTTATTATTAGCCCATCTACCAGCGCTACTATACGAAAAATTTACCCTG
CTTTTATGCTGGGTTCTTCAGTTGGTAATTTCTCAGATGGTAAAATGGGCCGCTTCTTCA
ATCATACTCTAGTTCTTTTGCCCGATGGATGTGGCACTTTACTT-AGAGCTTTTTATTGT
ATTCTAGAGCCTCGCTCTGGAAATCATTGTCC---------TGCTGGCAATTCCTATACT
TCTTTTGCCACTTATCACACTCCTGCAACAGATTGTTCTGATGGCAATTACAATCGTAAT
GCCAGTCTGAACTCTTTTAAGGAGTATTTTAATTTACGTAACTGCACCTTTATGTACACT
TATAACATTACCGAAGATGAGATTTTAGAGTGGTTTGGCATTACACAAACTGCTCAAGGT
GTTCACCTCTTCTCATCTCGGTATGTTGATTTGTACGGCGGCAATATGTTTCAATTTGCC
ACCTTGCCTGTTTATGATACTATTAAGTATTATTCTATCATTCCTCACAGTATTCGTTCT
ATCCAAAGTGA---------TAGAAAA---------------------GCTTGGGCTGCC
TTCTACGTATATAAACTTCAACCGTTAACTTTCCTGTTGGATTTTTCTGTTGATGGTTAT
ATACGCAGA-GCTATAGACTGTGGTTTTAATGATTTGTCACAACTCCACTGCTCATATGA
ATCCTTCGATGTTGAATCTGGAGTTTATTCAGTTTCGTCTTTCGAAGCAAAACCTTCTGG
CTCAGTTGTGGAACAGGCTGAAGGTGTTGAATGTGATTTTTCACCTCTTCTGTCTGGCAC
ACCTCCTCAGGTTTATAATTTCAAGCGTTTGGTTTTTACCAATTGCAA---TTATAATCT
TACCAAATTGCTTTCACTTTTTTC-TGTGAATGATTTTACTTGTAGTCAAATATCTCCAG
CAGCAATTGCTAGCAACTGTTATTCTTCACTGATTTTGGATTATTTTTCATACCCACTTA
GTATGAAAT--------CCGATCTCAGTGTTAGTTCTGCTGGTCCAA----TATCCCAGT
TTAATTATAAACAGTCCTCTTCTAATCCCACATGTTTGATTTTAGCGACTGTTCCTCATA
ACCTTACTACTATTACTAAGCCTCTTAAGTACAGCTATATTAACAAGTGCTCTCGTCTTC
TTTCTGATGATCGTACTGAA-GTACCTCAGTTAGTGAACGCT---AATCAATACTCACCC
TGT-GTATCCATTGTCCC-------ATCCACTGTGTGGGAAGACGGTGATTA----TTAT
AGGAAACA---------------ACTATCTCCA---CTTGA-------------------
-----AG------GTGGTGGCTG---GCTTGTTGCT------------------------
---------------AGTGGCT------CAACTGTTGCCATGACTGAGCAATTACAGATG
GGCTTTGGTATTACAGTTCAATATGGTACAGACACCAATAGTGTTTGCCCCAAGCTTGAA
TTTGCTAATGACACAAAAATTGCCTCTCAATTAG------GCAATTGCGTGGAATATTCC
CTCTATGGTGTTTCGGGCCGTGGTGTTTTTCAGAATTGCACAGCTGTAGGTGTTCGACAG
---CAGCGCTTTGTTTATGATGCGTACCA------GAATTTAGTTGGCTATT-----ATT
CTGATGATGGCAACTACTAC----TGTTTGCGTGCTTGTGTTAGTGTTCCTGTTTCTGTC
ATCTATGATAAAGAAACTAAAACCCACGCTACTCTATTTGGTAGTGTTGCATGTGAACAC
ATTTCCTCTACC-ATGTCTCAATACT--CCCGTTCTACGCGATCAATGCTTAAACGGCGA
GATTCTACATATGG------TCCCCTTCAGACACCTGTTGGTTGTGTCCTAGGA------
CTTGTTAATTCCTCTTTGTTCGTAGAGGACTGCAAGTTGCCTCTTGGTCAATCTCTCTGT
GCTCTTCCTGACACACCTAGTACTCTCACAC------CTCGCAGTGTGCGC------TCT
GTTCCAGGTGAAATGCGCT-TGGCATCCATTGCTTTTAATCATCCTATTCAGGTTGATCA
ACTTAATAGTAGTTATTTTAAATTAAGTATACCTACTAATTTTTCCTTTGGTGTGACTCA
GGAGTACATTCAGACAACCATTCAGAAAGTTACTGTTGATTGTAAACAGTACGTTTGCAA
TGGTTTCCAGAAGTGTGAGCAATTACTGCGCGAGTATGGCCAGTTTTGTTCCAAAATAAA
CCAGGCTCTCCATGGTGCCAATTTACGCCAGGATGATTCTGTACGTAATTTGTTTGCGAG
CGTGAAAAGCTCTCAATCATCTCCTATCATACCAGGTTTTGGAGGTGACTTTAATTTGAC
ACTTCTAGAACCTGTTTCTATATCTACTGGCAGTCGTAGTGCACGTAGTG-----CTATT
GAGGATTTGCTATTTGACAAAGTCACTATAGCTGATCCTGGTTATATGCAAGGTTACGAT
GATTGTATGCAGCAAGGTCCAGCATCAGCTCGTGATCTTATTTGTGCTCAATATGTGGCT
GGTTATAAAGTATTACCTCCTCTTATGGATGTTAATATGGAAGCCGCGTATACTTCATCT
TTGCTTGGC-AGCATAGCAGGTGTTGGCTGGACTGCTG--GCTTATCCTCCTTTGCTGCT
ATTCCATTTGCACAGAGTATTTTTTATAGGTTAAACGGTGTTGGCATTACTCAACAGGTT
CTTTCAGAGAACCAAAAGCTTATTGCCAATAAGTTTAATCAGGCTCTGGGAGCTATGCAA
ACAGGCTTCACTACAACTAATGAAGCTTTTCGGAAGGTTCAGGATGCTGTGAACAACAAT
GCACAGGCTCTATCCAAATTAGCTAGCGAGCTATCTAATACTTTTGGTGCTATTTCCGCC
TCTATTGGAGACATCATACAACGTCTTGATGTTCTCGAACAGGACGCCCAAATAGACAGA
CTTATTAATGGCCGTTTGACAACACTAAATGCTTTTGTTGCACAGCAGCTTGTTCGTTCC
G----AATCAGCTGCTCTTTCCGCTCAATTGGCTAAAGATAAAGTCAATGAGTGTGTCAA
GGCACAATCCAAGCGTTCTGGATTTTGCGGTCAAGGCACACATATAGTGTCCTTTGTTGT
AAATGCCCCTAATGGCCTTTACTTTATGCATGTTGGTTAT-TACCCTAGCAACCACATTG
AGGTTGTTTCTGCTTATGGTCTTTGCGATGCA-GCTAACCCTACTAATTGTATAGCCCCT
GTTAATGGCTACTTTATTAAAACTAATAACACTAGGATTGTTGATGAGTGGTCATATACT
GGCTCGTCCTTCTATGCACCTGAGCCCATCACCTCTCTTAATACTAAGTATGTTGCACCA
CAGGTGACATACCAAAA----CATTTCTACTAACCTCCCTCCTCCTCTTCTCAGCAATTC
CACCGGGATTGAC---TTCCAAGATGAGTTGGATGAGTTTTTCAAAAATGTTAGCACCAG
TATAC-CTAATTTTGGTTCTCTAACACAGATTAATACTACATTACTCGATCTTACCTACG
AGATGTTG-TCTCTTCAAC-AAGTTGTTAAAGCCCTTAATGAGTCTTATATAGACCTTAA
AGAGCTTGGCAATTATACTTATTACAACAAATGGCCGTGGTACATTTGGCTTGGTTTCAT
TGCTGGGCTTGTTGCCTTAGCTCTATGCGTCTTCTTCATACTGTGCTGC---ACTGGTTG
TGGCACAAACTGTATGGGAAAACTTAAGTGTAATCGTTGTTGTGAT---------AGATA
CGAGGAATACGACCTCGAGCCG-----CATAAGGTTCATGTT-CACTA---ATTAACGAA
CTA----------TCAATGAGAGTTCAAA------GACCACCCACTCTC-----------
--TTGTTAGTGTTCTCACTCTCTCTTTTGGTCA--CTGCATTTTCAAAACCTCTCTATGT
ACCCGAGCATTGTCAGA------ATTATTCTGGTTGCATGCTTAGGGCTTGTATTAAAAC
TGC--CCAAGCTGATACAGCTGGTCTTTATACAAATTTTCGAATTGACGTCCCATCTGCA
GAA----TCAACTGGTACTCAATCAGTTTCTGTCGATCGTGAGTCAACTT-----CAACT
CATGATGGTCCTACCGAACATGTTACTAGTGTGAA------TCTTTTTGACGTTGGTTAC
TCAGTTAATTAACGAACTCTATGGATTACGTGTCTCTGCTTAATCAAATTTGGCAGAAGT
ACCTTAATTCACCGTATACTACTTGTT-----TGTATATCCCTAAACCCACAGCTAAGTA
--------TACACCTTTAGTTGGCAC-TTCATTGC-------ACCCTGTGCTGTGGAACT
GT----------CAGCTATCCTT--TGCTGGTTATACTGAATCTGCTGTTAATTCTACAA
AAGCTTTGGCCAAACAGGACGCAGCTCAGCGAATCG---CTTGGTTGCTACATAAGGATG
GAGGAATCCCTGATGGATGTTCCC------TCTACCTCCGGC--------ACTCAAGTTT
ATTCGCGCAA-AGCGAGGAAGAGGAGTCATTCTCCAACT--AAGAAACTGCGCTACGTTA
AG-----CGTAG---ATTTTCTCTTCTGCGCCCT-GAAGACCTTAGTGTTATTGTCCAAC
CAACACACTATGTCAGGGTTACATTTTCAGACCCCAACATGTGGTATCTACGTTCGGGTC
ATCATTTACACTCAGTTCACAATTGGCTTAAACCTTATGGCGGCCAACCTGTTTCTGAGT
ACCATATTACTCTAGCTTTGCTAAATCTCACTGATGAAGATTTAGCTAGAGATTTTTCAC
CCATTGCGCTCTTTTTGCGCAATGTCAGATTTGAGCTACATGATTTCGCCTTGCTGCGCA
AAACTCTTGTTCTTAATGCATCAGAGATCTACTGTGCTAACATACATAGATTTAAGCCTG
TGTATAGAGTTAACACGGCAATCCCTACTATTAAGGAT-TGGCTTCTCGTTCAGGGATTT
----TCCCTTTACCATAGTGGCCTCCCTTTACATAT------GTCAATCTCTAAATTGCA
TGCACTGGATGATGTTACTCGCAATTAC-------ATCATTACAATGCCATGCTTTAGAA
CTTA------TCCTCAACAAAT---------------GTTTGTTACTCCTTTGTCCGTAG
ATGTTGTCTCCATACGGTCTTCCAATCAGGGTAATAAACAAATTGTTCATTCTTACCCCA
--------TTTTACATCATCCAGGATTTTAACGAACTATGGCTTTCTCGGCGTCTTTATT
TAAACCCGTCCAGCTAGTCCCAGTTTCTCCTGCATTTCATCGCATTGAGTCTACTGACTC
TATTGTTTTCACATACATTC---CTGCTAGCGGCTATGTAGCTGCTTTAGCTGTCAATGT
GTGTCTCATTCCCCTATTATTACTGCTACGTCAAGATACTTGTCGTCGCAGCATTATCAG
AACTATGGTTCTCTATTTCCTTG-TTCTGTATAACTTTTTATTAGCCATTGTACTAGTCA
ATGGTGTACATTATCCAACTGGAAGTTGCCTGATAGCCTTCTTAGTTATCCTCAT-----
-AATACTTTG--------GTTTGTAGATA--GAATTCGTTTCTGTCTCATGCTGAATTCC
TACAT---------TCCACTGTTTGACAT--------GCGTTCTCACTTTATTCGTGTTA
GTACAGTTTCTTCTCATGGTATGGTCCCTGTCA-TACACACCAAACCATTATTTATTAGA
AACTTCGATCAGCGTTGCAGC-TGTTCTCGTTGTT-----TTTATTTGCACTCTTCCACT
TATATAGAGTGCACTTATATTAGCCGTTTTAGTAAGATTAGCCTAGTTTCTGTAACTGAC
TTCTCCTTAAACGGCAATGTTTCCACTGTTTTCGTGC------CTGCAACGCGCGATTCA
----GTTCCTCTTCA---CATAATCGCCCCGAGCTCGCTTATCGTTTAAGCAGCTCTGCG
CTACTATGGGTCCCGTGTAGAGGCTAATCCATTAGTCTCTCTTTGGACATATGGAAAACG
AACTATGTTACCCTTTGTCCAAGAACGAATA-----GGGTTGTTCATAGTAAACTTTTTC
ATTTTTACCGTAGTATGTGCTATAACACTCTTGGTGTGTATGGCTTTCCTTACGGCTACT
AGATTATGTGTGCAATGTATGACAGGCTTCAATACCC------TGTTAGTTCAGCCCGCA
TTATACTTGTATAATACTGGACGTTCAGTCTATGTAAAATTCCAGGATAGTAAACCCCCT
CTACCACCTGACGAGTGGGTTTAACGAACTCCTTCATAATGTCTAATATGACGCAACTCA
CTGAGGCGCAGATTATTGCCATTATTAAAGACTGGAACTTTGCA---TGGTCCCTGATC-
-TTTCTCTTAA--TTACTATCGTACTACAGTATGGATACCCATCCCGTAGTATGACTGTC
TATGTCTTTAAAATGTTTGTTTTATGGCTCCTATGGCCATCTTCCATGGCGCTATCAATA
T----------TTAGCGCCATTTATCCAATTGA--TCTA-----GCTTCCCAGATAATCT
CTGGCATTGTAGCAGCTGTTTCAGCTATGATGTGGATTTCCTACTTTGTGCAGAGTATCC
GGCTGTTTATGAGAACTGGATCATGGTGGTCATTCAATCCTGAGA---CTAATTGCCTTT
TGA-------------------ACGTTCCATTTG----GTGGTACA----ACTGTCGTAC
GTCCACTCGTAGAGGACTCTACCAGTGTAACTGCTGTTGT--AACCAATGGCCACCTCAA
AATGGCTGGCATG----CATTTCGGTGCTTGTGACTACGACAGACTTCCTAATGAAGTCA
CCGTGGCCAAACC------CAATGTGCTGATTGCTTTAAAAATGGTGAAGCGGCAAAGCT
ACG----------GAACTAATTCCGGCGTTGCCATTTACCATAGATATAAGGCAGGTAAT
TACA------GGAGTCCGC-CTATTACGGCGG--------ATATTGAACTT---------
-GCATTGCTTCGAGCT-----TAGGCTCTTTAGTAAGAGTATCTTAATTGATTTTAACGA
ATCTCAATTTCATTGTTATGGCATCCCCTGCTGCACCTCGTGCTGTTTCCTTTGCCGATA
ACAATGATATAACAAATACAAACCTGTCTCGAGGTAGAGGACGTAAT---------CCAA
AACCACG---------AGCTGCACCAAATAACACTGTCTCTTGGTACACTGGGCTTACCC
AACACGGGAAAGTCCCTCTTACCTTTCCACCTGGGCAGGGTGTACCTCTTAATGCCAATT
CCACCCCTGCGCAAAATGCTGGGTATTGGCGGAGACAGGACAGAAAAATTAATACCGGGA
ATGG---AATTAAGCAACTGGCTCCCAGGTGGTACTTCTACTACACTGGAACCGGACCCG
AAGCAGCACTCCCATTCCGGGCTGTTAAGGATGGCATCGTTTGGGTCCATGAAGATGGCG
CCACTGATGCTCCTTCAACTT---TTGGGACGCGGAACCCTAACAATGATTCAGCTATTG
TTACACAATTCGCGCCCGGTACTAAGCTTCCTAAAAACTTCCACATTGAGGGGACTGGAG
GCAATAGTCAATCATCTTCAAGAGCCTC-TAGCGTAAGCAGAAACTCTTCCAGATCTAGT
TCACAAGGTTCAAGATCAGGAAACTCTACCCGCGGCAGTTCTCCAGGTCCATCTGGAATC
GGAGCAGTAGGAGGTGAT-CTACTTTACCTTGAT--CTTCTGAACAGACTACAAGCCCTT
GAG---------TCTGGCAAAGTAAAGCAATCGCAGCCAAAAGTAATCACTAAGAAAGAT
GCTGCTGCTGCTAAAAATAAGATGCGCCACAAGCGCACTTCCACCAAAAGTTTCAACATG
GTGCAAGCTTTTGGTCTTCGCGGACCAGGAGACCTCCAGGGAAACTTTGGTGATCTTCAA
TTGAATAAACTCGGCACTGAGGACCCACGTTGGCCCCAAATTGCTGAGCTTGCTCCTACA
GCTAGTGCTTTTATGGGTATGTCGCAATTT------AAACTTACCCATCAGAACAATGAT
GATCATGGCAACCCTGTGTACTTCCTTCGGTACAGTGGAGCCATTAAACTTGACCCAAAG
AATCCCAACTACAATAAGTGGTTGGAGCTTCTTGAGCAAAATATTGATGCCTACAAAACC
TTC------------CCTAAGAAGGAAAAGAAACAAAAG---------------------
--GCACCAAAAGAAGAATCAACAGACCAAATGTCTGAACCTCCAAAGGAGCAGCGTGTGC
AAGGTAGCATCACTCAGCGCACTCGCACCCGTCCAAGTGTTCAGC-----CTGGTCCAAT
GATTGATGTTAACACTGATTAGTGTCACTCAAAGTAACAAGATCGCGGCAATCGTTTGTG
TTTGGTAACCCCATCTCACCATCGCTTGTCCACTCTTGCACAGAATGGAATCATGTTGTA
ATT--ACAGTGCAATAAGGTAATTATAACCCATTTAATTG---ATAGCTATGCTTTATTA
AAGTGTGTAGCTGTAGAGAGAATGTTAAAGA-CTGTCACCTCTGCGT-------------
-----------------------GATTGCAAGTGAACAGTGCCCCCCGGGAAGAGCTCTA
CAGTGTGAAATGTAAAT-AAAAATAGCTAT---TATTCAATTAGATTAGGCTAA------
TTAGATGATTTGCAAAAAAAAAAAA---------------------
>MG772934.1 Bat SARS-like coronavirus isolate bat-SL-CoVZXC21, complete genome
-------ATATTAGGTTTTTACCTTCCCAGGTAACAAACCAACTAACTCTCGATCTCTTG
TAGATCTGTTCTCTAAACGAACTTTAAAA-------------------------------
--TCTG-------TGTGACTGTCACTTAGCTGCATGCTT----AGTGCACTCACGC----
-----AGTTTAATT-ATAATTAA--TTACTGTCGTTGACAGGACACGAGTAACTCGTCTA
TCTTCTGCAGGTTGCTTACGGTTTCGTCCGTGTTGCAGCCGATCATCAGCATACC-TTGG
TTTCGT-CCGGGTGTGACCGAGAGGTAAGATG-GAGAGCCTTGTCCCTGGTT----TCAA
CGAGAAAACACACGTCCAACTCAGTTTGCCTGTTTTACAGGTTTGTGACGTGCTTGTACG
TGGCTTTGGAGACTCCGTAGAGGAGGCTTTATCAGAGGCACGTCAACATCTTAAAGATGG
CACTTGTGGCTTAGTAGAAGTTGAAAAAGGTGTTTTACCTCAACTTGA---ACAGCCCTA
TGTGTTCATCAAAC-GTTCTGATGCCCGAACTGCACATCATGGCCATGTTA-----TGGT
CGAA-------TTAGTAGCAGAACTCGAT-----GGCATTCAGTACGGTCGTAGT-----
-------------------GGTGAGACACTT---------------GGTGTTCTTGTCCC
TCATGTGGGAGAGGTACCAGTTGCTTACCGTAAAGTTCTTCTTCGTAAGAACGGTAATAA
AGGAGCTGGTGGCCATAGTTACGGC-------------GCCGATCTAAAGTCTTTTGACT
TAGGC-----GACGAGCTTGGTACTGATCCTATTGAAGATTTTCAAGAAAATTGGAACAC
TAAAC---ATGGCAGTGGTGTTACCCGTG------AACTCAAGCGTGAGCTTAACGGGGG
TGCATACACTCGCTATGTAGACAACAACTTTTGTGGCCCA-GATGGC--TACCCTCTTGA
GTG-CATTAAA---AACTTTTTAGCTCGTGCTGGTAAGGCTTCATGCACTTTATCTGAAC
AACTGGATTTTATTGACACTAAAAGAGGTGTATACTG------CTGCCGTGAACATGAGC
ATGAAATTGCTTGGTACACGGAACGCTCCG------------------------AAAAGA
GCTATGAATCGCAGACACCTTTTGAAATTAAGTTGGCAAAGAAATTTGACACCTTCAATG
GAGAATGTCCAAATTTTGTATTTCCTCTAAATTCAACAATCAAGACCA---TTCAACCAA
GGGTTGAAAAGAAAAAGCT---TGATGGTTTCATGGGTAGAATTCGATCTGTCTATCCTG
TTGCTTCACCAAATGAATGCAACC-AAATGTGCCTCTCAACTCTCATGAAGTGTGACCAT
TGTGGTGAAACTTCATGGCAGACGGGTGATTTTGTTAGAG---CCACTTGCGAATTCTGT
GGTACTGAAAATTTGACTAAAGA-----AGGCGCCACAACTTGTGGTTACTTACCTCAAA
ATGCTGTTGTAAAAATTTATTGTCCAGCATGTCATAATCCAGAAGTGGGACCTGAGCATA
GTCTTGCTGAATATCATAACGAGTCTG------GTTTGAAAACCGTTCTTCGTAAGGGTG
GTCGTACCATTGCT------------------------TATGGGGGCTGTGTGTTTGCTT
ATGTTGGTTGCTACAACAAGTGTGCCTATTGGGTTCCACGTGCTAGTGCTAACAT-----
-------AGGCTGTAATCACACAGGTGTTGTTGG---AGAAGGTTCTGAAAGTCTAAACG
--ACAACCTTCTTGAAATATTGCAAAAGGAGAAAGTCAACA-----TCAATATTGTTGGT
GACTTCAAACTTAATGAAGAGATTGCCATTATTTTGGCATCTTTTTCTGCTTCTACAAGT
GCTTTTGTAGAAACTGTAAAAGGTTTGGATTACAAAACATTCAAACAAATTGTTGAATCC
TGTGGTAACTTTAA------AGTTACTAAAGGAAAGGCTAAGAAGGGTGCCTGGAACATT
GGGGA---------ACAGAAATCAATACTGAGTCCTCTTTATGCATTTGCATCAGAGGCT
GCTCGTGTTGTGCGCTCCATTTTTTCTCGTACTCTTGAAACTGCTCAATACTCTGTGCGT
GTCTTACAA-------CAGGCCGCCATAACAATCTTAGATGGAATTTCACAGTATTCCCT
GAGACTCATTGATGCTATGATGTTCACATCTGACTTGGTTACTAACAATCTAGTTGTA--
ATGGCTTACATTACGGGTGGTGTTGTACAAATGACTTCACAGTGGCTAACAAATATCTTT
GGCACTGTTTATGAAAAACTTAAACCGGTTCTTGATTGGCTCGAAGAGAAATTCAAGGAA
GGTGTAGAGTTTCTTAGAGACGGTTGGGAAATTGTTAAATTTATCTCTACTTGTGCTTGT
GAAATTGTCGGTGGACAAATTGTCACCCGTGCAAAGGAAGTTAAGGAGAGTGTTCAGACA
TTCTTTAAGCT-----TGTAAATA------AATTTTTGGCTTTGTGTGCTGACTCCATCA
TTA---TTGGTGGAGCTAAACTTAAAGCCTTGAATTTAGG--TGAAACATTTGTCACACA
CTCAAAGG-----------GATTGTACAGAAAGTG-TGTT------AGATCCAGAGAAGA
AACTGGCTTACTCTTGCCTCTGAAAGCCCCAAAAGAAATTATTTTCTTAG--------AG
GGAGAAACACTTCCCACAGAAGTGTTAACAGAGGAAGTTGTCTTGAAAACTGGTGTTTT-
----ACAACCATTAGA------------------ACAACCT-ACTAA-------------
-----------------TGAGGCTGTTGAAGCCCCATTGATTGGTACACCAGTCTGTAT-
------------TAACGGGC--TCATGTTGCTCGAAATTAAAGA--------------CA
CAGAAAAGTACTG---TGCCCTTGCACCTAATA----TGATGGTAA-----CAAATAATA
CCTTTACACTTAAAGGCGGTGCACCAACAAAA---GTCACTTTTGGTGATGACACTGTGA
TTGAAGTGCAGGGTTACAAGAG-TGTAAACATCACTTTTGAACTTGATGAAAGGATTGAT
AAAGTACTTAATGAGAAGTGCTCTAGTTATACAGTTGAACTCGGTACAGATGTAAACGAG
TTCGCTTGTGTTGTTGCTGATGCTGTCATAAAAACTTTACAACCAGTATCTGAACTACTC
ACACCACT---------------------GGGCATTGATTTAGACGAGTGGAGTATGGCT
ACATACTACTTGTTTGATGAGTCCGGTGAATTTAAATTGTCTTCACATATGTACTGTTCT
TTTTACCCTCC------TGAAGAT---------GAAGGGGAAGAT---GATTGTGAAGAA
GG------ACAG------TTTGAACCATCAACTCAATATGAGTATGGTACTGAGGATGAC
TACCAAGGTAAACCTTTGGAGTTTGGTGCTACTTCTTTTTCTTCTTCTTCACAGGAAGAA
---GAAC------------------AAGAAGAGGATTGGTTAGAATCTGATAGTC-----
-------------AGGACGGC---------------------------CAAGAGACTGCT
------------------------------------GTTACTAAAACT------------
---------AGTGAACAAAATAAT---TTCACA---------------------------
----------GGTTATTTAAAA--TTAACTG------------------------ACAAT
GTTTTCATTAAAAATGCTGACATTGT------AGAAGAAGCTAAAAAGGTAAAGC-CTAC
AGTAGTT--------GTTAATGCAGCTAATATTTACCTTAAACATGGAGGAGGTGTTGCT
GGAGCTTTAAATAAAGCAACTAACAACGCCATGC-AGTTGAATCTGATTAGTAACATAAC
TACCAATGGGCCACTAATTGTGGGTGGTAGTTGTGTTTTGAGTGGACATAACCTTGCTAA
AAATTGTCTTCATGTTGTTGGCCCTAATGTCAATAGAGGTGAAGACATTCAATTGCTTAA
AAATGCTTATGAAAATTTCAATCAACATGAGATTTTACTCGCACCATTATTATCGGCTGG
TATTTTTGGTGTTGATCCTGTACATTCTTTAAGAGTTTGTGTAGAAACTGTTCACACAAA
TGTCTATCTAGTTGTCTTTGACAAAAATCTTTATGACAAACTTGTTTCAAGCTTTTTAGA
GA---TGAAGAGTGGAAAACAAGTAGAACAAAAAGTTGCTGAAAATCCTAAAGAGGAAGT
TAAGCCATTTTTTA--------------------------------------CTGAAAA-
---TAAACCTTCAGTTGAACAAAGACAACAAGCTGAAGAGAAGAAAATCAAAGCTAG--T
ATTGAAGAAGTTACA-ACTACTCTAGAGGAGACCAAGTTCCTTACAGAAAACTTGTTACT
TTATATTGACATCAATGGCAATCTTCACCCAGATTCTGCCACTCTTGTTAAAGATATTGA
CATCACTTTCTTGAAGAAAGATGTTCCCTATATAGTGGGTGATGTTATTA--------AA
GAAGGTGCTTTAACTGCTGTAGTTATACCTACTAAAAAGGCTGGTGGCACTACTGAAATG
CTTGCTAAAGCTTTAAGAAAAGTGCCAACAGATAATCACATAACCACCTACCCTGGTCAG
GGTTTAAATGGTTACACTGTAGAAGAAGCAAAGACAGTGCTTAAAAAGTGTAAAAGTGTT
TTTTACATTTTACCATCTATTCTCCCTAATGAGAAGCAAGAAATTCTAGGAACTGTTTCT
TGGAAC-TTGCGAGAGATGCTCGCACATGCAGAAGAAACACGTAAGTTAATGCCTGTTTG
TATGGAGACTAAAGCTATAGTTTCAACTATACAACGTAAGTACAAAGGCATTAAAATACA
GGAGGGTGTGGTTGACTATGGTGCTAGATTTTACTTTTATACTAGTAAAACTACTGTAGC
ATCACTTATTAACACACTTAACAATCTAAATGAGACTCTTGTCACAATGCCATTAGGATA
TGTGACGCACGGTCTAAATTTAGAAGAAGCTGCGCGGTACATGAGGTCTCTCAAAGTACC
GGCTACAGTCTCTGTTTCTTCACCAGATGCTGTTACAGCATATAATGGTTATCTTACTTC
TTCTTCAAAAACACCTGAAGAACACTTTATCGAAACCGTCTCACTTGCTGGTTCCTATAA
AGATTGGTCTTATTCTGGACAGTCTACAGAACTAGGTATAGAATTTCTTAAGAGAGGTGA
TAAGAGTGTATATTACACCA---GTAATCCTATCACATTCTATCTAGATGGTGAAGTTAT
CACCTTTGATAATCTTAAGACAATTCTCTCTTTGAGGGAAGTGAGGTCTATTAAAGTGTT
TACAACAGTAGATAACATTAATCTCCACACTCAAATTGTGGATATGTCTATGACATATGG
GCAACAGTTCGGCCCAACTTATTTGGATGGAGCTGATGTTACTAAAATAAAACCTCATAA
TTCACATGAAGGTAAAACATTTTATGTT---------TTGCCTAATGATGACACTTTACG
TGTGGAGGCTTTT---GAGTACTACCATACAACTGACTCTAGTTTTCTTGGTAGGTACAT
GTCAGCATTAAACCACA-CTAAAAAGTGGAAATACCCACAAGTAAATGGTTTAACTTCTA
TAAGATGGGCAGACAACAATTGTTATCTTGCTACTGCATTATTAACACTTCA---ACAAA
TAGAGTTGAAATTTAATCCACCAGCTTTACAAGATGCCTATTATAGGGC-AAGAGCTGGT
GAGGCTGCTAATTTTTGTGCACTTATCCTAGCCTATTGTAATAAGACAGTAGGTGAGTTA
GGTGATGTCAGAGAAACAATGAATTATTTGTTTCAAC--------ATGCCAATTTAGATT
CTTGTAAAAG---AGTCTTGAATGTGGTGTGTAAAACTTGTGGACAACAGCAAACAACTC
TTAAGGGTGTAGAAGC----TGTTATGTATATGGGCACACTTTCTTATGAACAACTTAAG
AAGGGTGTGCAGATACCTTGTATGTGTGGTAAACAAGCTACACAATATC------TAGTA
CAACAAGAGTCACCTTTTGTTATGATGTCTGCACCACCCGCCCAATATGAACTTAAG---
-----CATGGTACATTTGTTTGTG----CTAGTG------AGTATACTGGTAATTACCAG
TGTGGTCACTACAAACATATAACTTCTAAAGAAACCTTGTATTGTATAGATGGTGCTTTA
C----TCACAAAGTCCTCTGAGTACAAAGGTTCTATTACAGATG---TTTTCTATAAGGA
AAACAGTTATACAA-CAACCATAAAACCAGTTACATACAAGTTGGATGGTGTTGTTTGTA
CAGAAATTGATCCTAAGTTGGATGGTTATTATAAGAAAGACAATTCTTATTTCACA---G
AGCAACCAATTGATCTTGTACCAAACCAACCTTACCCGAATGCAAGCTTTGACAATTTTA
GGTTTGTATGTGATAATATCAAATTTGCCGATGA---------------TTTAAATCA--
----ATTGTCTGGTTATAAGAAACCTGCTTTGAGAGAGCTTAAGGTTACATTCTTTCCTG
ACTTAAATGGTGATGTAGTGGCTATTGATTATAAGCACTACACACCTTCTTTTAAGAAAG
GAGCTAAATTGTTGCATAAGCCAATTGTTTGGCATGTTAACAATGCAACTAACAAAGCAA
CGTATAA-----------------------ACCAAATATTTGGTGCATACGTTGTCTTTG
GAGTACAAAACCGGTTGAAACATCAAATT-------------CTTTTGATGCACTGAAAT
TAGGGG-----ACAC----ACAGGGAATGGATAATCTTGCCTGTGAAGTTCTAA--AACC
AGTCTCTGAAGAA-------------GTAGTGGAAAATCCTACCATACAGAAAGACATTC
TTGAGTGT-----AATGTGAAAACTACCGAAGTTGTAGGAGACATTATACTTAAACCGGC
AATTGATGGTCTAAAA---------------------------ATTACAGAA----GAGG
TTGGTCATACAGACCTAATGGCTGCTTATG-----TTGACAATTCAAGT---CTTACTAT
TAAGAAACCTAGTGAATTATCCAGAGTATTAGGTTTGAAAACTTTAGCCACTCATGGCTT
GGCTGCTATTAATAGTGTTCCTTGGGACACTATAGCTAATTATGCTAAGCCTTTCCTTAA
TAAGGTTGTTAGCACAACTACTAACATAGTCACACGGTGTCTAAACCGTGTTTGTACTAA
TTATATGCCT-TATTTGTTTACTTTATTGCTAC--AATTGTGTACTTTTACTAAAAGTAC
AACTTCTAGAATAAGAGCATCTATGCCAACCACTATAGCAAAGAATACTGTT----AAAA
GTGTTGG-----------TAAATTTTGTATAGAGG---CTTCATTTAATTATTTGAAGTC
A--CCTAATTTT----TCTAAATTGATAAATATTGTAATTTGGTTTT-TATTATTAAGTG
TTTGCCTAGGTTCTTTAA--TCTATTCAACTGCTGCT--------------------TTA
GGTGTCTTAATGT-------------CTAATTTAGGCATGCCTTCTTATTGTACTGTTTA
CAGAGAAGGTTACT---TGAACTCTACTAACGTCACTATTGCAACCTACTGCACTG---G
TTCTATACCTTGTAGTGTTTGTCTTAGTGGTTTAGATTCTTTGGATACTTACCCATCCTT
AGAAACTATACA----------AATTACCAT-TTCGTCTTTTAAATGGGATTTAACTGCT
TTTGGTCTAGTTGCAGAGTGGTTTTTGGCATATATTCTTTTTACTAGGTTCTTTTATGTA
CTTGGATTGGCTGCAATCATGCAATTGTTTTTCAGC-----------TATTT------TG
CAGTACATTTTATTA----GTAATTCTTGGCTTATGTGGTTAATAATTAATCTTGTACAA
ATGGCCCCAATTTCAGCTATGGTTAGAATGTATATTTTCTTTGCATCATTTTATTATGTA
TGGAAAAGTTATGTGCATGTTGTAGATGGTTGTACTTCATCAACTTGTATGATGTGTTAT
AAACGTAATAGAGCAACAAGAGTTGAATGTACAACTATTGTTAATGGTGTTAGAAGGTCC
TTTTATGTCTATGCTAATGGAGGTAAAGGCTTTTGCAAACTACACAACTGGAATTGTATC
AATTGTGATACATTCTGTGCTGGTAGTACATTTATTAGTGACGAAGTTGCTAGAGACTTA
TCACTACAGTTTAA--AAGACCAATAAATCCTACTGACCAGTCTTCCTATATTGTTGATA
GTGTTACAGTGAAGAATGGTTCCATCCACCTTTACTTTGATAAGGCTGGTCAAAAGACTT
ATGAAAGACATTCTCTCTCTCATTTTGTTAACTTAGACAATCTGAGAGCTAATAACACTA
AGGGTTCAT-TGCCTATTAATGTTATA---------------GTTTTTGATGGTAAATCA
AAATGTG---AAGAATCATCTGCTAAATCAGCGTCTGTTTATTATAGTCAGCTTATGTGC
CAACCTATACTGTTACTGGACCAGGCATTAGTGTCTGATGTTGGTGACAGTGCAGAAGTT
GCAGTTAAGATGTTTGATGCTTATGTTAATATATTTTCATCAACTTTCAATGTTCCAATG
GAAAAACTCAAAGCATTAGTTGCGACTGCAGAAGCTGAACTTGCAAAGAATGTGTCTTTA
GACAACGTCTTATCTACTTTTATTTCAGCAGCTC---GCCAAGGGTTTGTTGATTCAGAT
GTAGAAACCAAAGATGTTGTTGAATGTCTTAAATTGTCACACCAATCTGACATAGAAGTT
ACAGGTGACAGTTGTAACAATTACATGCTCACTTATAACAAAGTTGAAAACATGACACCT
CGGGACCTCGGTGCTTGTATTGATTGTAGTGCACGTCATATTAATGCACATGTGGCAAAG
-----------AGTCATAACATAGCTTTGATTTGGAATGTTAAAGATTTCATGTCATTGT
CTGAACAACTACGAAAACAAATACGCAGTGCTGCTAAGAAGAATAACTTGCCTTTTAGAT
TGACATGTGCAACCACTAGACAAGTTGTTAATGTTGTTACAACAAAAATAGCACTTAGGG
GTGGTAAAATTGTTAA---------CAACTGGTTGAAGCAGTTGATTAAGGTTACACTTG
TG---TTTCTTTTCATCACTGTTATC-----------TTCTATTT-AATAACACCTGCTC
ATGTCATGTTTAAGCACAATGACTTTTCAA----GTGAA------ATTATAGGATACAAG
GCTATTGATGGTGGTGTCACTCGTGACATAGCGCCAACAGATACTTGTTTTGCTAACAAA
CATGCTGACTTTGACTC-TTGGTTTAGTCAGCG---TGGTGGTAGCTATACTAATGATAA
AGCTTGCCCATTGATAGCAGCTGTTATCACAAGAGAAGTTGGCTTTGTTGTGCCCGGTTT
ACCTGGCACAATATTACGCACAATTAAT--GGTGACTTCTTACATTTTCTTCCTAGAGTG
TTTAGTGCGGTAGGTAACATTTGTTACACTCCTTCTAAACTTATAGAGTACACTGACTTT
GCAACATCGGCATGTGTTTTAGCTGCTGAATGTACCATCTTTAAAGATTCTTCTGGTAAA
CCAGTGCCTTATTGTTATGACACTAATGTACTAGAAGGTTCTGTTGCGTATGAAAGTCTC
CGCCCTGACATACGCTATGTGCTCATG-GACGGTTCTA---TAATTCAATTCCCTAACAC
CTACCTTGAAGGTTCTGTTAGAGTAGTAACAACTTTTGATTCAGAGTATTGTAGACATGG
TACTTGCGAAAGATCAGAGGCTGGCATTTGTGTATCTACTAGTGGTAGATGGGTACTTAA
TAATGATTATTACAGATCCTTGCCAGGAGTTTTTTGTGGTGTAGATGCTGTGAATTTACT
-----TACTAATATGTTCACGCCATTAATTCAACCTATTGGTGCTTTGGACATATCTGCA
TCTATTGTAGCAGGTGGTGTTGTAGCTATTATAGTAACTTGTCTAGCCTACTACTTCATG
AGGTTTAGAAGAGCTTTTGGTGAATACAGTCA------TGTAGTTGCCTTTAACACTCTA
CTATTCTTTATGTCATTCAC-TGTACTCTGTTTAACACCAGTCTATTCATTCTTACCTGG
TG-TTTATTCTGTTATTTACTTGTACTTGACATTTTATCTTACTAATGATGTTTCTTTCT
TAGCACATATCCAATGGATGGTTATGTTCACACCCTTAGTGCCTTTCTGGATGACAATTG
TTTATGTCATTTGCATTTCCACAAAGCATTTTTATTGGTTCTTTAGTAACTACCTAAAGA
GACGTGT---AGTCTTTAATGGTGTTTCCTTTA---GTACATTTGAGGAGGCTGCATTAT
GTACCTTTTTGTTAAATAAAGAAATGTATCTGAAATTGCGTAGTGATGTACTTCTACCTC
TTACGCAATATAATAGATATTTAGCTCTTTATAATAAGTACAAGTATTTTAGTGGGGCCA
TGGACACTACCAGTTATAGAGAAGCAGCTTGCTGTCATCTGGCTAAGGCTCTAAATGATT
TCAGTAATTCAGGTTCTGATGTCCTCTACCAACCACCACAAACTTCAATCACATCAGCGA
TTTTGCAGAGTGGTTTTAGAAAAATGGCATTCCCATCTGGTAAAGTTGAAGGTTGCATGG
TACAAGTTACTTGTGGTACCACTACACTTAATGGTCTTTGGCTTGATGATGTAGTTTACT
GTCCACGACATGTGATCTGCACTTCTGAAGACATGCTCAATCCTAATTATGAAGATTTAC
TTATACGTAAATCTAACCATAATTTTTTAGTTCAGGCTGGTAATG----TTCAAC-----
TTAGGGTTGTTGGACATTCTATGCAAAATTGTGTTCTTAAGCTTAAAGTAGATACAGCTA
ACCCTAAGACACCTAAGTATAAGTTTGTGCGCATTCAACCCGGACAGACTTTTTCAGTAT
TAGCCTGTTACAATGGTTCACCATCTGGT--GTTTACCAATGTGCCATGAGACCTAATTT
TACTATTAAGGGTTCATTCCTTAATGGTTCATGTGGTAGTGTTGGTTTTAATATAGACTA
TGACTGTGTCTCTTTTTGTTATATGCATCATATGGAGTTACCAACGGGAGTTCATGCTGG
CACAGACTTAGAAGGTACCTTCTACGGACCTTTTGTTGACAGACAGACAGCACAAGCGGC
TGGTACTGACACAACTATTACAGTT--AATGTTCTAGCTTGGTTGTATGCAGCTGTTATA
AACGGAGATAGATGGTTCCTTAACAGGTTTACCACGACTCTAAACGATTTTAAT------
-CTTGTGGCTATGAAGTATAATTATGAACCT-CTAACACAAGACCATCTTGACATACTAG
GACCTCTTTCAGCTCAAACTGGAATTGCAGTCCTAGATATGTGTGCTTCATTAAAAG---
-AATTATTACAAAATGGTATGAATGGACGTACCATATTGGGTAGTGCTTTATTAGAAGAT
GAATTTACACCTTTCGATGTTGTTAGACAATGTTCAGGTGTCACCTTTCAAAGTGCAGTG
AAAAGGACAATCAAGGGCACGCACCATTGGTTGTTGCTTACAGTTTTGACTTCACTCTTA
GTTTTAGTTCAGAGTACTCAATGGTCTTTGTTCTTCTTTGTGTATGAAAATGCCTTTATG
CCTTTTGCTATGGGTATTA-TTGCTATGTCTGCTTTTGCTATGATGTTTGTCAAACATAA
GCATGCATTCCTCTGTTTGTTCCTATTACCTTCTCTTGCTACTGTAGCTTATTTTAATAT
GGTCTACATGCCTGCTAGTTGGGTGATGCGTATTATGACATGGTTGGATATAGTTG-ATA
CTAGTTTGTC--------TGGTTTCAAGCT-----AAAGGACTG-TGTT-ATGTATGCAT
CAG-----CTGTAGTGTTATTAATCCTCATGAC-AGCAAGAACTGTATATGATGATAGTG
CTAGAAGAGTT---TGGACACTTATG-AATGTCCTGACACTCGTTTATAAAGTTTATTAT
GGTAATGCTTTAGACCAAGCTATTTCCATGTGGGCTCTTATAATCTCTGTTACTTCTAAC
TACTCAGGT---GTAGTTACAACTGTCATGTTTTTGGCCAGAGGTATTGTTTTTATGTGT
GTTGAGTATTGTCCTATCTTCTTTATAACTGGCAATACACTCCAGTGT------------
--ATAATGCTAGTTTATTGT-----TTCTTAGGTTATTTCTGTACTTGTTATTTTGGTCT
CTTCTGTTTACTCAACCGCTATTTTAGGCTTACTCTTGGTGTTTATGACTATTTAGTCTC
TACACAAGAATTTAGGTATATGAACTCTCAGGGACTTCTGCCTCCTAAGAGTAGTATTGA
TGCTTTCAAGCTTAATATTAAATTATTGGGTATTGGAGGTAAGCCATGCATTAAGGTTGC
TACTGTACAGTCTAAAATGTCTGACGTAAAGTGCACATCTGTGGTACTGCTCTCTGTACT
TCAACA-----ACTTAGAGTAGAGTCATCTTCTAAATTGTGGGCACAGTGTGTACAACTC
CACAATGATATCCTTCTTGCTAAAGACACAACTGAAGCTTTTGAAAAGATGGTTTCTCTT
CTGTCTGTTTTGCTATCCATGCAAGGTGCTGTAGACCTTAACAAGTTGTGCGAGGAAATG
CTCGACAACCGTGCTACTCTTCAAGCTATTGCTTCAAAATTTAGTTCTTTACCATCATAT
GCCGCTTATGCAACAGCCCAAGAGGCTTATGAGCAGGCTGTAGTTAATGGTGA---TTCT
GAAGTTGTTCTTAAAAAGTTAAAGAAATCTTTGAATGTGGCTAAATCTGAGTTTGACCGT
GATGCTGCCATGCAACGCAAGTTGGAAAAGATGGCGGATCAGACTATGACCCAAATGTAC
AAGCAGGCAAGATCTGAAGACAAGAGGGCAAAAGTAACTAGTGCAATGCAAACTATGCTT
TTCACTATGCTTAGAAAACTTGATAATGATGCACTTAACAACATTATCAACAATGCACGT
GATGGTTGTGTACCACTCAACATCATACCACTCACAACAGCAGCCAAACTCATGGTTGTT
GTGCCTGACTATGGAACCTACAAGAATACTTGTGATGGTAACACTT-------TTACATA
TGCATCAGCACTCTGGGAAATCCAGCAAGTTGT---TGATGCAGATAGTAAAATTGTGCA
GCTTAGTGAAATCAACATGGACAACTCACCAAATTTGGCTTGGCCTCTTATTGTC-ACTG
CTTTAAG--AGCTAATTCAGCTGTCAAACTACAGAACAATGAGCTGAGTCCAGTAGCACT
ACGGCAGATGTCCTGTG-CGGCTGGTACTACACAGACAGCTTGTACTGATGACAACGCAC
TTGCCTACTATAACAATTCTAAGGGAGGTAGGTTTGTGCTGGCATTACTATCAGACCATC
AAGATCTCAAATGGTCTAGATTTCCTAAGAGTGATGGCACAGGTACTATTTACACAGAGC
TGGAACCACCTTGTAGGTTTGTTACAGACACACCAAAAGGACCTAAAGTGAAGTACTTGT
ACTTTATTAAGGGTCTTAACAACCTAAATAGAGGTATGGTACTGGGTAGTTTAGCTGCTA
CAGTACGTCTTCAGGCTGGTAATGCGACAGAAGTGCCTGCCAACTCA-ACTGTGCTTTCT
TTCTGTGCCTTCGCTGTTGACCCAGCTAAGGCCTACAAAGATTACTTGGCAAGTGGTGGA
CAACCAATCACGAATTGTGTGAAGATGTTGTGTACACACACTGGTACTGGACAGGCAATT
ACGGTGACACCAGAAGCCAATATGGACCAGGAGTCCTTTGGTGGTGCTTCGTGCTGTCTG
TATTGTAGATGCCACATTGATCACCCAAATCCTAAGGGATTCTGTGATTTGAAAGGTAAG
TATGTTCAAATACCTACCACTTGTGCTAATGACCCTGTGGGTTTTACACTTAGAAACACA
GTCTGTACCGTCTGTGGAATGTGGAAAGGTTATGGCTGTAGTTGTGATCAACTC---CGC
GAACCCATGATGCAGTCTGCGGACGCGTC-AACGTTTTTAAACGGGTTTGCGGTGTAAGT
GCA---GCCCGTCTTACACCGTGCGGCTCAGGCATTAGCACTGATGTC-GTTTACAGGGC
-TTTTGATATTTACAAC------GAGAAAGTTGCTGGTTTTGCAAAGTTCCTAAAAACTA
ATTGCTGCCGCTTCCAGGAAAAGGATGAGGAAGGCAATTTATTAGACTCTTATTTCGTAG
TTAAGAGGCACACAATGTCCAACTACCAACATGAAGAGAATATTTATAACTTGGTCAAGG
AGTGTCCAGCTGTTGCTGTTCATGACTTTTTCAAGTTTAGAGTAGATGGTGACATGGTAC
CACATATATCACGTCAGCGTTTAACTAAGTACACAATGGCTGATTTAGTCTATGCTCTAC
GTCATTTTGATGAGGGCAATTGTGACACATTAAAAGAAATACTTGTCACATACAATTGTT
GTGATGGTGATTATTTCAATAAGAAGGATTGGTACGACTTCGTAGAGAATCCTGACATCT
TACGCGTATACGCTAACCTAGGTGAGCGTGTACGTCAAGCATTATTAAAGACTGTACAAT
TCTGCGATGCTATGCGCGATGCGGGCATTGTAGGTGTACTCACACTAGATAATCAGGATC
TTAATGGGAACTGGTACGATTTCGGTGATTTCGTACAAGTAGCGCCAGGTTGCGGAGTTC
CTATTGTTGACTCGTATTATTCATTGTTGATGCCCATTCTTACTCTGACAAGGGCATTAG
CTGCTGAGTCCCATATGGATGCTGATCTTGCAAAACCACTTATTAAGTGG-GATTTGTTG
AAATATGATTTTACGGAAGAGAGACTTTGTCTCTTCGACCGTTATTTTAAATATTGGGAT
CAGACATACCATCCCAATTGTATTAACTGTTTGGATGATAGGTGTATCCTTCATTGTGCA
AACTTTAATGTCTTATTTTCTACTGTGTTTCCGCCTACAA---GTTTTGGACCACTAGTT
AGAAAGATATTTGTAGATGGTGTACCTTTTGTTGTTTCAACGGGATACCATTTTCGTGAG
CTAGGGGTTGTACATAATCAGGATGTAAACCTACATAGCTCGCGCCTCAGTTTTAAGGAA
CTTTTAGTGTACGCTGCTGATCCAGCTATGCATGCTGCCTCTGGTAATTTGTTGTTAGAT
AAACGCACTACATGCTTTTCAGTAGCTGCACTAACAAATAATGTTGCTTTTCAAACTGTC
AAACCCGGTAATTTTAATAAAGACTTTTATGACTTTGCTGTGTCTAAAGGCTTCTTTAAG
GAAGGAAGTTCTGTTGAATTAAAACACTTCTTCTTTGCTCAGGATGGCAATGCTGCTATC
AGTGATTATGACTATTACCGTTATAATCTGCCAACAATGTGTGATATTACACAACTCCTA
TTCGTAATTGAGGTTGTCGATAAATACTTTGATTGTTACGATGGTGGCTGTATCAATGCC
AACCAAGTTATCGTTAACAATCTAGACAAATCAGCCGGTTTCCCATTCAACAAATGGGGT
AAGGCTAGACTTTATTATGATTCAATGAGTTATGAGGACCAAGATGCACTGTTCGCATAC
ACTAAGCGTAACGTCATCCCTACAATAACTCAAATGAACCTTAAGTATGCCATTAGTGCA
AAGAATAGAGCTCGCACCGTTGCTGGTGTCTCTATCTGTAGTACTATGACCAATAGACAG
TTTCACCAGAAATTATTAAAGTCAATAGCCGCCACTAGAGGAGCTACTGTAGTAATTGGA
ACAAGTAAATTTTATGGTGGCTGGCATAACATGTTAAAAACTGTTTACAGTGATGTAGAA
AGTCCTCACCTTATGGGTTGGGACTACCCAAAATGTGACAGAGCCATGCCTAATATGCTT
AGAATCATGGCTTCCCTCGTTCTTGCTCGCAAACATAGCACTTGTTGTAACTTGTCACAC
CGTTTTTATAGATTAGCTAATGAGTGTGCACAAGTATTAAGTGAGATGGTCATGTGTGGC
GGCTCATTATATGTGAAACCAAGTGGAACGTCATCCGGTGATGCCACAACTGCTTATGCT
AATAGTGTGTTTAACATCTGTCAAGCAGTAACAGCTAATGTGAATGCACTTCTCTCAACT
GATGGTAATAAGATTGCTGATAAGTACGTCCGCAACCTTCAACACAGACTTTATGAGTGT
CTCTATA-GAAATAGAGACGTGGATCATGAATTCGTGGATGAATTTTATGCATATTTGCG
TAAACATTTCTCCATGATGATACTCTCAGATGACGCAGTCGTATGCTATAATAGTAATTA
TGCGGCACAGGGTTTAGTAGCTAGCATTAAGAACTTTAAAGCAGTTCTTTACTACCAAAA
CAATGTGTTTATGTCTGAGGCAAAATGCTGGACTGAGACTGATCTTACTAAAGGACCTCA
CGAATTTTGCTCTCAGCATACGATGCTAGTTAAACAAGGAGATGATTATGTGTACCTGCC
TTATCCAGATCCATCTAGAATATTAGGCGCAGGCTGTTTTGTCGATGACATCGTCAAGAC
AGATGGTACACTTATGATTGAAAGGTTTGTGTCATTAGCAATTGACGCCTACCCACTTAC
AAAGCACCCTAATCAAGAGTATGCTGATGTTTTCCATTTATACTTACAGTATATTAGGAA
ATTACATGATGAGCTTACCGGTCACATGTTGGACATGTACTCTGTAATGCTAACTAATGA
CAACACCTCAAGGTACTGGGAACCTGAGTTTTACGAAGCAATGTACACACCACACACGGT
TTTACAAGCTGTGGGTGCGTGTGTATTATGTAATTCACAGACTTCACTTCGTTGCGGTGC
TTGCATTAGGAGACCTTTCCTTTGTTGTAAGTGCTGCTATGATCATGTCATTTCAACATC
ACATAAGTTAGTGTTGTCTGTTAATCCCTATGTTTGCAACGCACTAGGTTGTGATGTCAC
AGATGTGACACAACTCTACTTAGGAGGTATGAGCTATTATTGCAAGTTACATAAACCACC
CATTAGTTTTCCTTTGTGTGCTAATGGTCAGGTCTTTGGTTTGTATAAAAACACATGTGT
GGGCAGTGATAATGTAACTGACTTCAATGCAATAGCGACATGTGACTGGACTAATGCTGG
CGATTATATACTTGCCAACACTTGCACAGAGAGACTCAAACTTTTTGCAGCGGAAACGCT
CAAAGCTACTGAGGAAACATTTAAACTATCTTATGGTATAGCCACTGTTCGTGAAGTACT
GTCAGATAGAGAGCTTTATCTTTCATGGGAGGTTGGAAAACCTAGACCACCATTGAATAG
AAACTACGTCTTTACTGGTTACCGCGTGACCAAAAATAGTAAAGTACAGATTGGAGAGTA
TACCTTTGAAAAAGGTGACTATGGTGATGCTGTTGTGTACAGAGGTACTACAACATACAA
ATTGAATGTTGGCGATTACTTTGTGTTAACATCACACACAGTAATGCCACTAAGTGCACC
AACACTAGTGCCACAAGAGCACTATGTGCGAATAACTGGCTTATACCCTACACTTAACAT
CTCTGATGAGTTTTCTAGCAATGTTGCAAATTACCAAAAGGTCGGTATGCAGAAGTACTC
CACACTCCAAGGACCACCTGGTACTGGTAAGAGTCACTTTGCTATTGGACTTGCCCTCTA
CTACCCATCTGCTCGCATAGTGTATACAGCTTGCTCTCATGCTGCTGTTGATGCGCTATG
TGAAAAGGCATTAAAATATTTGCCTATAGATAAGTGTAGTAGAATTATCCCTGCACGTGC
GCGTGTAGAGTGTTTTGATAAATTCAAAGTGAATTCAACCTTAGAACAGTATGTTTTCTG
CACTGTTAATGCTCTGCCTGAAACTACTGCTGATATAGTGGTCTTTGATGAAATTTCAAT
GGCCACTAATTATGATTTGAGTGTTGTCAATGCTAGACTACGTGCAAAACACTACGTTTA
CATTGGCGATCCAGCTCAATTACCTGCACCACGCACATTGCTAACAAAAGGCACACTTGA
ACCAGAATATTTCAATTCAGTGTGCAGACTTATGAAAACAATAGGTCCAGACATGTTCCT
TGGAACTTGTCGTCGTTGTCCTGCTGAAATTGTTGACACAGTGAGTGCTTTAGTTTATGA
TAATAAGCTAAAAGCACACAAAGAGAAGTCAGCGCAATGCTTTAAGATGTTTTATAAGGG
TGTGATTACGCATGATGTGTCATCCGCAATAAACAGACCACAAATAGGTGTAGTAAGAGA
ATTTCTTACACGCAACCCTGCTTGGAGAAAAGCTGTCTTCATCTCACCATATAATTCACA
GAACACAGTGGCATCAAAGATTTTAGGGTTGCCAACTCAAACTGTTGATTCTTCACAGGG
TTCTGAATATGACTATGTCATATTCACGCAAACCACTGAGACTGCACACTCTTGTAATGT
AAACCGCTTTAATGTGGCCATCACAAGAGCAAAAATTGGCATTTTGTGCATAATGTCTGA
TAGAGACCTTTATGACAAGCTGCAATTTACGAGTCTAGAAGTACCGCGTCGTAATGTGGC
TACTTTACAAG-------CAGAAAATGTGACTGGACTCTTTAAGGACTGTAGCAAGATCA
TTACTGGTCTTCATCCAACACAGGCACCTACACATCTTAGTGTTGATACTAAATTCAAAA
C---TGAAGGACTTTGTGTCGACATACCAGGAATACCAAAAGACATGACCTATCGTAGAC
TCATCTCTATGATGGGTTTTAAAATGAATTACCAAGTTAATGGTTACCCTAATATGTTTA
TCACCCGTGAAGAAGCTATCCGTCACGTTCGTGCGTGGATAGGCTTTGATGTTGAGGGTT
GTCATGCGACTAGAGATGCTGTAGGAACAAATCTACCACTCCAGTTAGGGTTTTCAACAG
GTGTTAACCTAGTGACTGTACCAACTGGCTATGTTGACACTGAGAATAGCACAGAATTCA
CCAGAGTTAATGCAAAACCTCCTCCAGGTGATCAATTTAAGCATCTTATACCACTTATGT
ACAAAGGCTTGCCCTGGAACGTGGTGCGTATTAAGATTGTTCAAATGCTCAGTGACACAC
TGAAAGGATTATCAGACAGAGTTGTGTTTGTCCTTTGGGCGCATGGCTTTGAACTCACAT
CGATGAAGTACTTTGTCAAGATCGGACCAGAAAGAACGTGTTGTCTGTGTGACAAACGCG
CGACTTGCTTCTCTACTTCATCTGATACTTACGCCTGTTGGAATCACTCTGTGGGCTTTG
ACTATGTCTATAACCCATTCATGATTGATGTCCAGCAGTGGGGTTTTACAGGTAACCTTC
AAAGTAACCATGACCAGCACTGCCAAGTGCATGGTAATGCTCATGTAGCTAGTTGTGATG
CTATCATGACTAGATGTCTTGCAGTCCATGAGTGCTTTGTTAAGCGTGTTGATTGGTCTG
TTGAATACCCAATTATTGGAGATGAACTGAAGATTAACGCCGCGTGCAGAAAAGTACAGC
ATATGGTTGTTAAATCTGCATTGCTTGCTGATAAATTCCCAGTTCTTCATGACATAGGAA
ACCCAAAGGCTATTAGATGTGTGCCGCAGGCTGAAGTGGACTGGAAATTCTACGACGCTC
AGCCTTGCAGTGATAAAGCTTATAAAATAGAAGAACTCTTCTACTCATATGCCACACATC
ATGACAAGTTCACAGATGGTGTCTGCTTGTTTTGGAACTGTAACGTTGATCGTTACCCGG
CTAATGCTATTGTGTGTAGGTTTGATACTAGAGTGCTTTCTAATTTAAACCTACCAGGTT
GTGATGGTGGTAGTTTGTATGTTAATAAGCATGCATTCCACACTCCAGCTTTTGATAAGA
GTGCATTTACACATTTGAAACAACTGCCTTTCTTTTATTACTCTGACAGTCCGTGTGAGT
CTCATGGCAAACAGGTTGTGTCA-----GATATTGATTATGTCCCACTAAAGTCTGCTAC
GTGTATTACACGATGCAACTTAGGTGGTGCCGTTTGTAGACATCATGCAAACGAGTATAG
ACAGTACTTGGATGCATATAATATGATGATTTCTGCTGGATTTAGCCTTTGGATTTATAA
ACAATTTGATACTTACAACTTGTGGAACACTTTCACCAAGTTGCAGAGTTTAGAAAATGT
GGCTTATAATGTTATTAACAAGGGACACTTTGATGGACAGAGTGGTGAAGCACCTGTGTC
TATCATTAATAATGCTGTTTACACTAAGGTAGATGGTATTGATGTGGAGATCTTTGAAAA
TAAGACAACACTTCCTGTTAATGTTGCATTTGAGCTTTGGGCTAAACGTAACATTAAACC
TGTGCCAGAGATTAAAATACTCAATAATTTGGGTGTTGATA-TCGCTGCTAATACTGTTA
TATGGGACCACAAGAGAGAAGCTCCAGCGCATGTTT---------CTACAATAGGTGTCT
GTACAATGACTGACATTGCAGAGAAACCTACTGAGAATGCTTGTTCATCACTCACTGTCT
TATTTGATGGTAGAGTTGAGGGACAGGCGAACCTTTTTAGAAACGCTCGTAATGGTGTTT
TAATAACAGAAGGTTCAGTTAAGGGCTTAACACCTT----CGAAAGGACCTGCACAGGCT
AGTGTCAACGG----------------GGTCACATTAATTGGAGAATCAGTAAAAACACA
GTTCAATTACTTTAAGAAAGTGGATGGCATTATTCAGCAATTGCCAGAAACTTACTT-TA
CTCAAAGCAGAGACTTAGAGGATTTCAAGCCCAGATCACAAATGGAAACTGATTTCCTTG
AGCTCGCTATGGATGAATTCATAGAACGATATAAGCTAGACGGCTATGCTTTCGAGCACA
TCGTTTATGGAGATTTTAGTCATGGACAATTAGGCGGACTTCATTTATTGATAGGACTAG
CCAAAAGGTCACAGGACTCACTGTTAAAGCTAGAGGATTTTATTCCTATGGATAGCACAG
TGA---AAAACTACTTCATAACAGATGCGCAAACGGGTTCATCTAAGTGTGTATGCTCTG
TTATCGATCTTTTACTTGATGACTTTGTTGAAATAATAAAGTCACAAGATCTTTCAGTGG
TTTCAAAAGTAGTCAAAGTTACGATTGATTATACAGAAATTTCATTTATGCTTTGGTGTA
AAGATGGGCATGTGGAAACTTTTTACCCAAAATTACAATCTAGCCACGCATGGCAACCAG
GTGTTGCTATGCCTAATCTTTATAAAATGCAGAGAATGTTACTGGAAAAGTGTGACCTTC
AAAATTATGGTGATAGTGCTACATTGCCTAAAGGCATAATGATGAACGTCGCAAAGTATA
CTCAACTGTGTCAGTATTTAAATACACTTACTTTAGCTGTGCCCTACAATATGAGAGTTA
TACACTTTGGCGCAGGCTCTGATAAAGGAGTAGCACCTGGCACAGCTGTTCTTAGACAAT
GGTTGCCAACTGGTACACTACTTGTCGATTCTGATTTAAATGATTTTGTTTCTGATGCAG
ATTCAACATTAATTGGTGATTGTGCAACCGTACATA-CGGCTAATAAATGGGATCTCATT
ATTAGCGATATGTATGATCCTAAGACTAAAAATGTTACAAAAGAGAATGATTCCAAAGAA
GGATTTTTCACTTACATTTGTGGATTTATACAGCAAAAATTAGCCCTCGGAGGTTCCGTA
GCTGTAAAGATAACAGAACATTCCTGGAATGCCGATCTTTATAAGCTCATGGGATACTTC
GCATGGTGGACAGCTTTTGTTACTAATGTTAATGCTTCATCCTCAGAGGCTTTCTTAATT
GGTTGTAATTACCTTGGCAAACCACGTGAGCAGATAGATGGTTATGTCATGCATGCAAAT
TACATATTTTGGAGGAACACAAATCCAATACAATTGTCTTCCTACTCATTATTTGACATG
AGTAAGTTTCCTCTTAAATTAAGAGGTACTGCTGTTATGTCATTAAAAGATGGACAAATC
AATGATATGATTTTGTCTCTTCTTAGTAAAGGCAGACTTATTGTTAGAGAGAATAATAGA
GTTATTATCTCTAGTGATGTTCTTGTTAACAACTAAACGAAC-ATG-TTGTTTTTCTTGT
TTCTTCAGTTCGCCTT--------AGTAAACTCCCAGTGTG---ATTTGACAGGT----A
GAACTCCACTCAATCCCAATTATACTAATTCTTCACAAAGAGGTGTTTATTACCCTGACA
CAATT--------TATAGATCTGACACACTAGTGCTTAGTCAGGGTTATTTTCTTCCATT
TTATTCCAATGTTAGCTGGTATTATTCATTA---------ACAACCAACAATGCTGCCAC
AAAGAGGACTGACAACCCTATATTAGATTTCAAGGACGGCATATATTTTGCTGCCACTGA
ACACTCAAATATTGTCAGGGGCTGGATCTTTGGAACAACTCTTGACAACACTTCTCAATC
TC-------TCTTGATAGTTAACAATGCAACGAATGTTATTATCAA-GGTTTGTAATTTT
GACTTTTGTTACGATCCCTACCTTAGTGGTTACTA--TCAT---A---------------
---ACAACAAAACCTGGAGCATCAGAGAATTTGCTGTCTATTCC-TTTTATGCTAATTGT
ACTTTTGAGTATGTCTCAAAATCCTTTATGTTGAACAT---TTCTGGTAATGGTGGTCTG
T-------------TCAACACTCTCAGAGAGTTTGTTTT--------TAGAAATGTCGAT
G---------GGCATTTCAAGATTTACTCAAAATT-------TACACCAGTAAACTTAAA
TCGTGGCTTACCTAC---------------TGGTCTTTCAGTACTTCAACCGTT------
------------------------------------------------GGTTGAATTACC
AGTTAGCAT-----AAATATTACTAAAT----TTAGAACACTCCTCACTATTCATAG---
-----AGGAGACCCTATGTCTAATAAT---------GGCTGGACTGCTTTTTCAGCTGCT
TATTTCGTGGGCTATCTTAAACCACGTACCTTTATGCTGAAATATAATGAGAATGGCACC
AT-TACTGATGCTGTTGATTGTGCACTTGACCCTCTTTCGGAGACAAAGTGTACGTTAAA
ATCTCTTAGTGTTCAAAAGGGTATCTATCAGACTTCTAACTTTCGAGTGCAACCCACTCA
GTCTATAGTTA-----------------------GATTTCCTAAT---------------
-----------------ATTACCAATGTGTGTCCATT-----TCACAAGGTTTTTAATGC
CACAAGGTTTCCTTCTGTTTACGCGTGGGAAAGA------------ACTAAAATTTCTGA
TTGC-ATTGCAGACTACA-CTGTTTTCTAC-AATTCAACTTCTTTTTCTACTTTCAAATG
TTATGGTGTTTCACCCTCTAAATTGATTG--ATTTGTGTTTTACGAGTGTGTATGCTGAT
ACATTTCTCATAAGATTTTCAGAGGTCAGACAAGT--------------GGCACCAGGAC
AGACTGGTGTTATTGCTGA---------------CTACAATTATAAAT------------
TACCTGATGATTTTACAGGTTGTGTCATAGCCTG-GAACACAGCAAAACAGGACACA---
------GGTCATTATTTCTATAGGTCTCATCGCTCTA------CCAAATTAAAACCATTT
GAAAGAGA---------------CCTTTCTTCA---GATGA-------------------
-----GA------ATGGTGTCCGTACACTTAGTACT------------------------
---------------TATGACTTTAACCCTAATGTACCGCTTGAATATCAAGCTACAA-G
GGTTGTTGTCTTGTCATTTGAGCTTCTAAATGCACC----------------AGCTACAG
TTTG----TGGACCAAAATTATCCACACAACTAGTAAAAAATCAGTGCGTTAATTTCAAT
TTTAACGGACTCAAGGGCACTGGTGTCTT---GACTGATTCTTCTAAGAGGTTTCAGTCA
TTCCAACAATTTGGTAAAGATGCGTCTGACTTTATTGATTCAGTACGTGATCCTCAAACA
CTTGAGATACTTGACATTACACCTTGCTCTTTTGGTGGTGTCAGTGT-------------
--------TATAACACCAGGAACAAACACTTCTTCAGAGGTGGCTGTTCTTTACCAAGAT
GTTAACTGCACTGATGTACCAACTACTATACATGCAGACCAATTAACACCTGCTTGGCGC
ATTTATGCTATTGGCACTAGTGTGTTTCAAACTCAAGCAGGCTGTCTTATAGGAGCTGAA
CATGTCAATGCTTCTT---------ATGAGTGTGACATCCCAATTGGTGCTGGTATTTGT
GCTAGCTACCATACGGCTTCTATAT------------TACGTAGTACAGGCCAGAAAGCT
ATT----GTGGCTTATACTATGTCCCTTGGTGCTGAGAACTCTATTGCTTATGCTAAC-A
ATTCTATAGC-----------------CATACCTACAAATTTTTCAATCAGTGTCACCAC
TGAAGTTATGCCTGTATCAATGGCTAAAACTTCTGTAGATTGCACTATGTATATCTGCGG
TGACTCTATAGAGTGTAGCAACTTGTTGTTACAATATGGCAGTTTTTGCACACAACTAAA
TCGTGCTTTAAGTGGAATTGCTATTGAACAAGACAAGAACACTCAAGAGGTTTTTGCTCA
AGTCAAGCAAATCTATAAAACACCACCTATTAAGGATTTTGGTGGT---TTCAATTTTTC
ACAGATATTACCCGATCCT--------------TCTAAACCCAGCAAGAGGTCGTTTATT
GAAGATTTACTCTTCAATAAAGTCACTCTTGCTGATGCTGGTTTTATAAAACAGTACGGT
GATTGTTT------GGGTGATATTTCTGCTAGAGATTTGATTTGTGCTCAAAAGTTCAAT
GGACTCACTGTCTTACCACCATTGCTCACAGATGAAATGATCGCTGCTTATACAGCTGCA
TTAATTAGC-GGCACTGCCACTGCTGGATGGACCTTTGGTGCTGGTGCTGCTCTTCAA--
ATACCATTTGCCATGCAAATGGCTTATAGATTTAATGGAATTGGAGTTACTCAGAATGTT
CTCTATGAGAATCAGAAATTAATAGCCAATCAGTTTAATAGTGCTATTGGAAAAATCCAA
GAGTCTTTGACATCTACAGCTAGTGCACTTGGAAAATTGCAGGATGTTGTTAACCAAAAT
GCACAAGCTTTAAACACGCTTGTTAAACAACTTAGTTCCAATTTTGGTGCAATTTCAAGC
GTGTTGAATGATATTCTTTCACGCCTTGACAAAGTCGAGGCTGAGGTTCAGATTGATAGG
TTGATCACAGGTAGACTTCAGAGTTTACAGACGTATGTGACTCAACAATTAATCAGAGCT
GCAGAAATCAGAG----CTTCTGCTAATCTTGCTGCGACTAAAATGTCCGAGTGTGTACT
AGGACAATCTAAAAGAGTTGATTTTTGTGGAAAAGGTTATCACCTAATGTCTTTTCCCCA
GTCAGCGCCTCATGGTGTTGTTTTCTTACATGTGACTTACATTCCTTCGCAA-GAAAAGA
ACTTCACAACAGCTCCTGCCATTTGTCATGAAGGTAAAGCACACT----------TCCCA
CGTGAAGGTGTTTTCGT---TTCGAATGGCAC--------ACACTGGTTTGTAACACAAA
GGA----ACTTTTACGAACCCCAAATTATAACCACTGACAATAC---ATTTGTCTC-CGG
TAACTGTGATGTTGTAATTGGAATTATCAATAACACAGTTTATGATCCTTT--ACAAC--
--CAGAACTTGATTCATTTAAGGAGGAGTTAGATAAATATTTTAAAAATCATA-CATCAC
CTGATATTGATCTTGGTGATATTTCTGGCATTAATGCTTCTGTTGTCAATATT--CAAAA
GGAAATTGACCGCCTCAATGAGGTTGCCAGAAATTTAAATGAATCACTCATTGATCTCCA
AGAACTTGGAAAATATGAGCACTATATCAAATGGCCATGGTATGTTTGGCTCGGCTTCAT
TGCTGGACTCATTGCTATAGTCATG---GTTACAATCCTGCTTTGTTGCATGACAAGTTG
TTGC---AGTTGT---------CTCAAGGGCTGTTGTTCTTGCGGATTTTGCTGTAAATT
TGATGAAGATGACTCTGAGCCTGTGCTCAAAGGAGTCAAATTACATTACACGTAAACGAA
CTT-ATGGATTTGTTTATGAGAATTTTCACACTTGGAACTGTAAGTCTGAAACAAGGTGA
AATTAAGGATGCTACTCCTTCAGATTCTATTCGCGCTACTGCAACAATACCGATACAAGC
-CACACTCCCTTTCGGATGGCTTGTTGTTGGCGTTGCA--ATTCTTGCTGTTTTTCAAAG
CGCTTCAAAAATAAT-----TACACTCAAAAAGAGATGGCAGTTAG-----CCCTCTCTA
AAGGTGTCCACTTTGTTTGCAACTTGCTTCTGCTGTTTTTAA--CAGTTTACTCACACCT
ATTGCTTGT-----------TGCTGGTGGCTTAGAAGCCACTTTTCTTTTTCTTTATGCA
TTAGCTTATT------GCTTGCAAACT---------------GTAAATTTTGTGAGAATA
ATAATGCGATTCTGGTT-----GTGCTGGAAGTGCCGCTCCAAGAATCCTGTACTTTATG
ATGCCAACTACTTTCTTTGTTGGCATACTAATTGTTATGACTATTGTATACCATACAATA
GTGTAACCTCTTCAATCGTCATCACATGTGGTGATGGTACTACGAATCCCATTTCTGAGG
ATGACT--ACCAAATTGGTGGTTACACGGAAAAGTGGGAGTCTGGTGT----TAAGGACT
GTGTTGTATTACATAGTTATTTCACCTCAGACTACTACCAGCTGTACTCAACACAATTGA
GCACAGACACTGGTGTTGAACATGTTACTTTCTTCATCTACAATAAAAT------TGTTG
ATGAGCCTGAAGAACATGTCCAAATTCACACAATCGACGGTACATCTGGAGTTGTTAATC
CAGCA---------ATGGAACCAATTTATGA--TGAACCGACGACGACTACTAGCGTGCC
TTTGTAAGCAC-----AAGCTGATGAGTACGAACTTATG--TACTCATTCGTTTCGGAAG
A---------GACAGGTACGTTAATAGTTAATAGCGTACTTCT---------TTTTCTTG
CTTTTGTGGTATTCTTGC--------------TAGTCACACTAGCCATCCTTACTGCGCT
TCGATTGTGTGCGTACTGCTGCAA-----TATTGT--TAACGTGAGTCTTGTAAAACCTT
CTTTTTACGTTTA---------CTCTCGTGTTAAAAATCTGAATTCTTCT---AGAGTTC
CTGATCTTTTGGTCTAAACGAACTAAATATTA-TATTAGTCTTTCTGTTTGGAACTT---
---------TAATTTTA---GCCATGTCAGGTGACAACGGTACCATTAC-CGTTGAAGAG
CTTAAAAAGCTCTTAGAACAATGGAACCTAGTAATAGGATTCTTGTTTCTTA---CATGG
ATTTGTTTGTT--------------------------ACAATTTGCCTATGCCAACAGGA
ATAGGTTTTTGTACATAATTAAGTTAATTTTC---CTCTGGCTGCTTTGG----------
-------------------CCAGTAACTTTAGC------TTGCTTTGTGCTTGCTG----
--CTGTTTACAGAATAAACTGGATCACTGGTGGAATTGCCATTGCAATGGCC--------
-TGTCTTGT--------------------------AGGCTTGATGTGGC-----------
--------TTAGCTACTTCATTGCTTCTTTCAGGCTGTTTGC------TCGTACGCGTTC
CATGTGGTCAT--TTAACCCAGAAA----CTAACATTCTTTTGAACGTGCCTCTTCATGG
CACAATTCTGACCAGGCCGCTTCTAGAGAGTGAACTCGTAATTG----GAGCTGTGATCC
TTCGTGGACATCTTCGTATTGCAGGACACCATCTGGGACGCTGTGACATCA---------
----AGGACCTGCCCAAAG--AAATCACTGTAGCTACATCACGAACGCTTTCTTATTACA
AATTGGG---AGCTTCGCAGCGTGTAGCAGGTGACTCAGGTTTTGCTGCATACAGTCGCT
----------------------ACAGGATTGGTAATTACAAATTAAAT------ACAGAC
CATTCCAGTAGCAGTGACAATATTGCTTTGCTTGTACAGTAAGTGACAACAGATGTTTCA
TCTCGTTGACTTTCAGGTTACTATAGCAGAGATATTATTAATTATTATGAGGACTTT---
----TAAAGTTTCCATTTGGAATCT------TGATTATATCATAAATCTCATAATTAAAA
ATCTATCTAAGCCTCCAACTGAGAATAACTGTTCTCAATTAGATGAAGAGCAACCAATGG
AGATTGATT-------------AAACGAACATGAAAATTATTTTCTTCTTGGTA-----C
TGATAACACTTGTTACTGGCGAGCTTTACCACTACCAAGAGTGTATAAA---AGGTACAA
CTGTACTTTTAAAA----GAACCTTGCTCTTCAGGAACATATGAAGGCAATTCACCATTT
CATCCTCTAGCTGA-------TAATAAATTTGCAC-TGACTTGCTTTAGCACTCAATTTG
CTTTTGCTTG---TCCTGACGGTGTTAGACAC----ACCTTTCAGTTACGTGCGAGATCA
GTTTCACCCAAACTGTTTACCAGACAAGAGGAAGTT---CAA-----GAATTATACTCAC
CTGTTTTCCTTATCGTTGCAGCTATAGTGTTCATA---ATACTTTGCTTCACATTCAAAA
GAAAAATAGAATGAGTGAATTTTCATTAATTGACTTCTATTTGTGCTTCTTAGCC--TTT
CTGCTATTCC-----TTGTTTTAATTATGCTCATTATCTTTTGGTTCTCACTAGAACTGC
AA-GATCATAATGAAACTTCTCAC---GCCTAAACGAATATGAAATTTCTTGTTTTCTTA
GGAATTCTTACAACAGTA-GCTGCATTCCATCAGGAATGTAGTTTAC---AGTCATGTGC
TCAACATC------AACCCTATGTAGTTGATGACCCTTGTCCAATTCACTTCTA-CTCAC
GATGGTATATC------AGAGTGGGAGCTAGAAAAT-CAGC--ACCTTTGATTGAATTGT
GTGTTGACGAGGTAGGCTCTAAGTCACCCATT-CAATACATTGACATTGGTAATTACACA
GTTTCC----TGTTCTCCTTTTACA-----ATTAATTGCCAGGAACCTAAATTAGGTAGT
CTCGTAGTACGGTGTTCGTATTATGAAGACT---------TTCTAGAGTACCATGACATT
CGTGTTGTCTTAGATTTCATCTAAACGAACTAACTAAAATGTCTGA--------TAATGG
ACCCCA---AAACCAGAGTAGTGCACCCCGC-------------ATTACATTTGGTGGAC
CCTCAGATTCAAGTGACAATAGC------CAAAACGGAGAGCGCAATGGTGCACGACCTA
AACAACGTCGACCCCAAGGCTTACCCAATAATACTGCATCTTGGTTCACCGCTCTCACTC
AACATGGCAAGGAAAACCTTACGTTCCCTCGAGGGCAAGGTGTTCCAATTAACACCAATA
GCTCTAAAGATGACCAAATTGGCTACTACCGTAGAGCTACCAGACGAATTCGTGGCGGTG
ACGGTAAAATGAAAGAGCTCAGCCCCAGATGGTATTTTTACTATCTGGGAACTGGACCAG
AAGCTGGACTTCCCTATGGTGCTAACAAAGAAGGCATCATATGGGTTGCAACTGAGGGAG
CCTTAAACACACCAAAAGACCACATTGGCACCCGCAATCCTGCTAACAATGCTGCAATCG
TGCTACAACTTCCTCAAGGAACAACATTGCCAAAAGGCTTCTACGCAGAAGGGAGCAGAG
GCGGCAGTCAAGCTTCTTCACGCTCCTCATCACGTAGTCGCAA-------------CAGT
TCAAGAAACTCAACTCCAGGCAGCAGTA---GGGGAACTTCTCCTG------CTAGAATG
GCTGGCAATGGCGGTGACACTGCTCTTGCTTTGCTGCTGCTAGATAGGTTGAACCAGCTT
GAGAACAAGATATCTGGCAAAGGCCAACAACAACAAGGCCAAACTGTCACTAAGAAATCT
GCTGCTGAGGCATCTAAAAAGCCTCGCCAAAAACGTACTGCCACAAAACAGTACAACGTC
ACTCAAGCATTTGGGAGACGTGGTCCAGAACAAACCCAAGGAAATTTCGGGGACCAAGAA
TTAATCAGACAAGGAACTGATTACAAACATTGGCCGCAAATTGCACAATTTGCTCCAAGT
GCCTCTGCATTCTTTGGAATGTCTCGCATTGGCATGGAAGTCACACCTTCGG--------
GAACATGGCTGACT----------------TATCATGGAGCCATTAAATTGGATGACAAA
GATCCACAATTCAAAGACAACGTCATACTGCTGAATAAGCACATTGACGCATACAAAACA
TTCCCACCAACAGAGCCTAAAAAGGACAAAAAGAAAAAGGCTGATGAACTTCAGGCTTTA
CCGCAGAGACAGAAGAAGCAACAAACT--GTGACTCTTCTTC--------CTGCTGCAGA
TTTGGATGAATTCTCCAAACAGTTGCAACAATCCATGAGTGG------TACTGATTCAAC
C-CAGGCTTAA--ACTCATGCAGACCACACAAGGCAG-ATGGGCTATATAAACGT-----
TTTCGC-TTTCCGT-TTACGATATATAGTCTACTCTTGTGCAGAATGAATTC---TCGTA
ACTACATAGCACAAGTAGATGTAGTTAAC---TTTAATCTCACATAGCAATCTTTAATCA
A--TGTGTAACATTAGGGAGGATTTGAAAGAGCCACCACGTTCTCACCGAGGCCACGCGG
AGTACGATCGAGGGTACAGTGAATAATGTTAGGGAGAGCAGCCTATATGGAAGAGCCCTA
ATGTGTAAAAT-TAATTTTAGTAGTGCTATCCCCATGTGATTTTAATAGCTTCAACCACT
CGACAAGAAAAAAAAAAAAAAAAAAAAAAAAAA-------------
>BetaCoV/bat/Yunnan/RaTG13/2013|EPI_ISL_402131
----------------------CTTTCCAGGTAACAAACCAACGAACTCTCGATCTCTTG
TAGATCTGTTCTCTAAACGAACTTTAAAA-------------------------------
--TCTG-------TGTGACTGTCACTCGGCTGCATGCTT----AGTGCACTCACGC----
-----AGTATAATTAATAACTAA--TTACTGTCGTTGACAGGACACGAGTAACTCATCTA
TCTTCTGCAGGTTGCTTACGGTTTCGTCCGTGTTGCAGCCGATCATCAGCACATC-TAGG
TTTCGT-CCGGGTGTGACCGAAAGGTAAGATG-GAGAGCCTTGTCCCTGGTT----TCAA
CGAGAAAACACACGTCCAACTCAGTTTGCCTGTCTTACAGGTTCGCGACGTGCTCGTACG
TGGCTTTGGAGACTCCGTGGAGGAGGCTTTATCAGAGGCACGTCAACATCTTAAAGATGG
CACTTGTGGCTTAGTAGAAGTTGAAAAAGGTGTTTTGCCTCAACTTGA---ACAGCCCTA
TGTGTTCATCAAAC-GTTCTGATGCTCGAACTGCACCTCATGGCCATGTTA-----TGGT
TGAG-------CTGGTAGCAGAACTTAAT-----GGCATTCAGTATGGTCGTAGT-----
-------------------GGTGAGACACTC---------------GGTGTCCTTGTCCC
TTATGTGGGCGAAACACCAGTGGTTTACCGCAAGGTTCTTCTTCGTAAGAACGGTAATAA
AGGAGCTGGTGGCCATAGTTACGGC-------------GCTGATCTAAAGTCGTTTGACT
TAGGC-----GACGAGCTTGGCACTGATCCTTATGAAGATTTTCAAGAAAACTGGAACAC
TAAAC---ATAGCAGTGGTGTCACCCGTG------ATCTCATGCGTGAGCTTAATGGAGG
AGCATACACTCGCTATGTCGATAACAACTTCTGTGGCCCT-GATGGC--TACCCTCTTGA
GTG-CATTAAA---GACCTTCTAGCTCGTGCTGGTAAAGCTTCATGCACTTTGTCCGAAC
AACTGGACTTTATTGACACTAAAAGAGGTGTATACTG------CTGTCGTGAACATGAGC
ATGAGATTGCTTGGTACACGGAACGTTCTG------------------------AAAAGA
GCTATGAATTGCAGACACCTTTTGAAATTAAATTGGCAAAGAAATTTGACACATTTAATG
GGGAATGTCCAAATTTTGTATTCCCCCTAAATTCCACAATCAAGACTA---TTCAACCAA
GGGTTGAAAAGAAAAAGCT---TGATGGCTTTATGGGTAGAATTCGATCTGTCTATCCAG
TTGCTTCACCAAATGAATGCAACC-AAATGTGCCTTTCAACTCTCATGAAGTGTGATCAT
TGTGGTGAAACTTCATGGCAGACAGGCGATTTTGTTAAAG---CCACTTGTGAATTTTGT
GGCACTGAAAATTTGACTAAAGA-----GGGTGCCACTACTTGTGGTTACCTACCCCAAA
ATGCTGTTGTCAAAATTTATTGTCCAGCATGTCATAATCCAGAAGTAGGACCTGAGCATA
GTCTTGCTGAATATCATAATGAATCTG------GCTTGAAACCCATTCTTCGTAAGGGTG
GTCGCACTATTGCT------------------------TTTGGAGGCTGTGTGTTCTCCT
ATGTTGGTTGCTACAATAAGTGTGCCTATTGGATTCCACGTGCTAGCGCCAACAT-----
-------AGGTTGCAATCATACAGGTGTTGTTGG---AGAAGGTTCTGAAGGTCTTAATG
--ATAACCTTCTTGAAATACTTCAAAAAGAGAAAGTCAACA-----TCAATATTGTTGGT
GACTTTAAACTTAATGAAGAGATCGCCATTATTTTGGCATCTTTTTCTGCTTCTACAAGT
GCTTTTGTGGAAACTGTGAAAGGTTTGGATTATAAAACATTCAAACAAATTGTTGAATCC
TGCGGTAACTTTAA------AGTTACAAAGGGGAAGGCAAAGAAAGGTGCTTGGAACATT
GGTGA---------ACAAAAATCAATATTGAGTCCTCTTTATGCATTTGCGTCAGAGGCT
GCTCGTGTTGTTCGATCAATTTTCTCCCGCACTCTTGAAACTGCTCAAAATTCCGTGCGT
GCCTTACAG-------AAGGCCGCTATAACAATACTAGATGGAATTTCACAGTACTCACT
GAGACTCATTGATGCTATGATGTTCACATCTGATTTGGTTACTAACAATCTGGTTGTA--
ATGGCTTACATTACAGGTGGTGTTGTTCAGTTGACTTCACAGTGGCTAACAAATATCTTT
GGCACTGTCTATGAGCAACTCAAACCTGTTCTTGATTGGCTCGAAGAGAAATTCAAGGAA
GGTGTAGAGTTTCTTAGAGATGGTTGGGAAATTGTTAAATTTATCTCAACTTGTGCTTGT
GAAATTGTCGGTGGACAAATTGTCACCTGTGCAAAGGAAATTAAAGAGAGTGTTCAGACA
TTCTTTAAGCT-----TGTAAACA------AATTTTTGGCTTTATGTGCTGACTCCATCA
TCA---TTGGTGGAGCTAAACTTAAAGCCTTGAATTTAGG--TGAAACATTTGTCACACA
CTCAAAGG-----------GATTGTATAGAAAGTG-TGTT------AAACCCAAAGAAGA
AACTGGCTTACTCATGCCTCTGAAAGCTCCAAAAGAAATTATTTTCTTAG--------AG
GGAGAAACACTTCCTACAGAAGTGTTAACAGAGGAAGTTGTCTTGAAAACTGGTGATTT-
----ACAACCATTAGA------------------ACAACCT-ACTAG-------------
-----------------TGAAGCTGTTGAAGCCCCATTGGTTGGTACACCAGTTTGCAT-
------------TAACGGGC--TCATGTTGCTCGAAATTAAAGA--------------CA
CAGAAAAGTACTG---TGCCCTTGCACCTAATA----TGATGGTAA-----CAAACAATA
CCTTCACACTTAAAGGCGGTGCACCAACAAAA---GTTACTTTTGGTGATGACACTGTGA
TTGAAGTGCAAGGTTATAAGAG-TGTGAATATCACTTTTGAACTTGACGAAAGGATTGAT
AAGGTACTTAACGAGAAGTGCTCTACCTATACAGTTGAACTCGGTACAGAAGTAAATGAG
TTTGCTTGTGTTGTAGCAGATGCTGTCATAAAAACTTTACAACCAGTATCTGAATTACTT
ATACCACT---------------------GGGCATTGATTTAGATGAGTGGGGTATGGCT
ACATACTACTTATTTGATGAGTCTGGTGAATTTAAATTGGCTTCACATATGTACTGTTCT
TTTTATCCTCCAGA---TGAGGAT---------GAGGAAGAAGGT---GATTGTGAAGAA
GA------AGAT------TTTGAACCACCAACTCAATATGAGTATGGTACTGAAGATGAT
TACCAAGGTAAATCTTTGGAATTTGGTGCCACTTC---TGTCACTCCTCAACCTGAAGAA
---GAGC------------------TAGAAGAAGATTGGTTAGATGATGATAGTCAACAA
ACTGTCGTTCAAGAAGATGACAGTGAAGTTAATCAGACAACTATCACTCAATCAATTGCT
GAGGTTCAACCTCAGTTAGAGATGGAACCTACACCAGTTGTTCAGAC-------------
-----------TGAAGTGAATAGC---TTTAGT---------------------------
----------GGTTATTTAAAA--CTTACTG------------------------ACAAT
GTATACATTAAAAATGCAGACATTGT------GGAAGAAGCTAAAAAGGTAAAAC-CAAC
AATAGTT--------GTCAACGCAGCCAATGTTTACCTTAAACATGGAGGAGGTGTTGCG
GGAGCTTTAAATAAGGCTACTAATAATGCCATGCAAGTTGAATCAGATCATT-ACATAGC
CACCAATGGACCACTTAAAGTGGGTGGTGGCTGTGTTTTGAGTGGACACAATCTTGCTAA
AAACTGTCTTCATGTTGTTGGTCCAAATGTTAACAGAGGTGAAGATATTCAACTTCTTAA
GAGTGCTTATGAAAATTTTAATCAGCACGATGTTCTACTCGCACCACTATTATCAGCCGG
TATTTTTGGTGCTGACCCTGTACATTCTTTAAGAGTTTGTGTAGACACTGTTCGCACAAA
TGTCTACCTAGCTGTCTTTGATAAAAATCTCTATGACAAACTTGTTTCAAGCTTTTTAGA
AA---TGAAGAGTGAAAAGCAAGTTGAACAAAAGACTGCTGAAATTCCTAAAGAGGAAGT
TAAGTCATCTATTA--------------------------------------CTGAAAG-
---TAAACTTTCAGTTGAGCAGAGACAACAAGTT---GATAAGAAAATCAAAGCTTG--T
GTTGAAGAAGTTACA-ACAACTCTGGAAGAAACTAAGTTTCTCACAGAAAATTTGTTACT
CTATATTGACATTAATGGCAATCTTCATCCAGATTCTGCCACTCTTGTTAATGACATTGA
CATCACTTTCTTAAAGAAAGATGCTCCCTATATAGTGGGTGATGTTGTTC--------AA
GAGGGTGTTTTAACTGCTGTAGTTATACCTACTAAAAAGGCTGGTGGTACTACTGAAATG
CTAACGAAAGCCTTGAGAAAAGTGCCAACAGATAACTATATAACCACTTACCCAGGCCAG
GGTTTAAATGGTTATACTGTAGAAGAGGCAAGGACAGTGCTTAAAAAGTGTAAAAGTGCC
TTTTACATTCTACCATCTATTATCTCTAATGAGAAGCAAGAAATTCTTGGAACTGTTTCT
TGGAAT-TTGCGAGAAATGCTTGCACATGCAGAGGAAACTCGTAAATTAATGCCTGTCTG
TATGGAAACTAAAGCTATAGTTTCAACTATACAGCGTAAATACAAGGGTATTAAAATACA
AGAGGGTGTGGTTGATTATGGTGCCAGATTTTACTTTTATACCAGTAAAACAACTGTAGC
ATCACTTATCAATACACTCAACGATCTAAATGAGACTCTTGTTACAATGCCACTTGGCTA
TGTAACACATGGTTTAAATTTGGAAGAAGCTGCTCGGTATATGAGATCTCTCAAAGTGCC
AGCTACAGTTTCTGTTTCTTCACCTGATGCTGTTACAGCGTATAATGGTTACCTTACTTC
TTCTTCTAAAACACCTGAAGAACATTTTATTGAAACCATCTCACTTGCTGGCTCTTACAA
AGATTGGTCCTATTCTGGACAGTCTACACAACTAGGTATAGAATTTCTTAAGAGAGGTGA
TAAAAGTGTGTATTACACTA---GTAACCCTATTACATTTCACCTAGATGGTGAAGTTAT
CACCTTTGACAATCTTAAGATACTTCTCTCTTTGAAAGAAGTTAGGACTATTAAGGTGTT
TACAACAGTAGACAACATTAACCTTCACACGCAAGTTGTGGACATGTCAATGACATATGG
ACAACAGTTTGGCCCAACTTATTTGGATGGAGCTGATGTTACTAAAATAAAACCTCATAA
TTCACATGAAGGTAAAACGTTTTATGTT---------TTGCCTAATGATGACACTTTACG
TGCTGAGGCTTTT---GAGTACTACCACACAACTGATCCTAGTTTTCTGGGTAGGTACAT
GTCAGCATTAAATCACA-CTAAAAAGTGGAAATACCCACAAGTCAATGGTTTAACTTCTA
TTAAATGGGCAGATAACAACTGTTATCTTGCCACTGCATTATTAACACTACA---GCAAA
TAGAGTTGAAATTTAACCCACCTGCTTTACAAGATGCCTACTACAGGGC-AAGAGCTGGT
GAAGCTGCTAATTTTTGTGCACTTATCTTAGCCTACTGTAACAAGACAGTAGGTGAGTTA
GGTGATGTTAGAGAAACAATGAATTATTTGTTTCAAC--------ATGCCAATTTAGATT
CTTGCAAAAG---AGTCTTGAATGTGGTGTGTAAAACTTGTGGACAACAGCAGACTACTC
TTAAGGGTGTAGAAGC----TGTTATGTACATGGGCACACTTTCTTATGAACAACTTAAG
AAGGGTGTTCAGATACCTTGTACTTGTGGTAAACAAGCTACACAATATC------TAGTA
CAACAAGAGTCACCTTTTGTTATGATGTCGGCACCACCTGCTCAGTATGAACTTAAG---
-----CATGGTACATTTATTTGTG----CTAGTG------AGTACACTGGTAATTACCAG
TGTGGTCACTATAAACATATAACTTCTAAAGAAACTTTGTATTGCATAGACGGTGCTTTA
C----TTACAAAGTCCTCTGAGTACAAAGGTCCTATTACGGATA---TTTTCTACAAAGA
AAATAGCTATATAA-CAACCATAAAACCAGTTATTTATAAATTGGATGGTGTTGTTTGTA
CAGAAATTGATCCTAAGTTGGACAATTATTATAAGAAAGACAATTCTTATTTCACA---G
AGCAACCAATTGATCTTGTGCCAAACCAACCTTATCCGAATGCAAGCTTCGATAATTTCA
AGTTTGTATGTGATAACATCAAACTTGCTGATGA---------------TTTAAACCA--
----GTTAACTGGTTACAAGAAACCTGCTTCAAGAGAGTTTAAAGTTACATTCTTCCCTG
ACTTAAATGGTGATGTGGTGGCTATTGATTATAAACACTACACACCTTCTTTTAAGAAAG
GAGCTAAATTGTTACATAAACCTATTGTCTGGCATGTTAACAATGCAACTAACAAAGCTA
CGTATAA-----------------------ACCAAACACTTGGTGTATACGCTGTCTTTG
GAACACAAAACCAGTTGAAACATCAAACT-------------CTTTTGATGTACTGAAAT
CAGAGG-----ACAC----GCAGGGAATGGATAATCTTGCCTGCGAAGATCTAA--AACC
AGTCTCTGAAGAA-------------GTAGTGGAAAATCCTACCATACAGAAAGACATTC
TTGAGTGT-----AATGTGAAAACTACCGAAGTTGTAGGAGACATTATACTTAAACCAGC
AAATGATGGTTTGAAA---------------------------ATTACAGAG----GAGG
TTGGTCACACAGATCTAATGGCTGCTTATG-----TAGACAATTCTAGT---CTTACTAT
TAAGAAACCTAATGAATTATCTAGAGTACTAGGTTTGAAAACCCTTGTTACTCATGGTTT
AGCTGCTGTTAATAGTGTTCCGTGGGATACTATAGCTAATTATGCTAAGCCTTTTCTTAA
TAAAGTTGTTAGCACAACTACTAATATAGTCACACGGTGTTTAAACCGTGTTTGTACTAA
TTATATGCCT-TATTTCTTTACTTTATTGCTAC--AATTGTGTACTTTTACTAGAAGTAC
AAATTCTAGAATTAAAGCATCTATGCCGACTACTATAGCAAAGAATACTGTT----AAGA
GTGTTGG-----------TAAATTTTGCCTAGAGG---CTTCATTTAATTACCTGAAGTC
A--CCTAATTTT----TTTACATTGATTAATATTATAATTTGGTTTT-TACTATTAAGTG
TTTGTTTAGGTTCTTTAA--TCTACTCAACCGCTGCT--------------------CTA
GGTGTTTTAATGT-------------CTAATTTAGGCATGCCTTCTTACTGTACTGGCTA
CAGAGAAGGCTATT---TGAACTCTACTAATGTCACTACAGCAATCTACTGTACTG---G
TTCTATACCTTGTGGTGTTTGTCTTAGTGGTTTAGATTCTTTAGATACCTATCCTTCTTT
AGAAACTATACA----------AATTACCAT-TTCATCTTTTAAATGGGATTTAACTGCT
TTTGGCTTAGTTGCAGAGTGGTTTTTGGCATATATTCTTTTTACTAGGTTCTTCTATGTA
CTTGGATTGGCTGCAATTATGCAATTGTTTTTCAGC-----------TATTT------TG
CAGTACATTTTATTA----GTAATTCTTGGCTTATGTGGTTAATAATTAATCTTGTACAA
ATGGCCCCAATTTCAGCTATGGTTAGGATGTACATTTTCTTTGCATCATTTTATTATGTA
TGGAAAAGTTATGTGCATGTTGTAGATGGTTGTACTTCATCAACTTGTATGATGTGTTAC
AAACGTAATAGAGCAACAAGAGTTGAATGTACAACTATTGTTAATGGTGTTAGAAGGTCC
TTTTATGTCTATGCTAATGGAGGTAAAGGCTTTTGCAAACTACATAATTGGAATTGTGTT
AATTGTGACACATTCTGTGCTGGTAGTACATTTATTAGTGATGAAGTTGCGAGAGACTTG
TCACTACAGTTTAA--AAGACCAATAAATCCTACTGACCAGTCTTCCTACATTGTTGACA
GTGTTACAGTGAAGAATGGTTCCATCCATCTTTACTTTGATAAAGCTGGTCAAAAGACTT
ATGAAAGACATTCTCTCTCTCATTTTGTTAACTTAGACAATTTGAGAGCTAGTAACACTA
AAGGTTCAT-TGCCTATTAATGTTATA---------------GTTTTTGATGGTAAATCA
AAATGTG---AAGAATCATCTGCAAAATCAGCGTCTGTTTATTACAGTCAGCTTATGTGT
CAACCTATACTGTTACTAGATCAGGCATTAGTGTCTGATGTTGGTGATAGTACAGAAGTT
GCAGTTAAAATGTTTGATGCTTACGTTAATACGTTTTCATCAACTTTTAACGTTCCAATG
GAAAAACTAAAAACACTAGTTGCAACTGCAGAAGCTGAACTTGCAAAGAATGTGTCCTTA
GACAATGTCTTATCCACCTTTATTTCAGCAGCTC---GGCAAGGGTTTGTTGATTCAGAT
GTAGAAACTAAAGATGTTGTTGAATGTCTTAAATTGTCACATCAATCTGACATAGAAGTT
ACTGGTGATAGTTGTAATAACTATATGCTCACCTATAACAAAGTTGAAAACATGACACCT
CGTGACCTTGGTGCTTGTATTGACTGTAGTGCGCGTCATATTAATGCGCAGGTAGCAAAA
-----------AGTCACAATATTGCGTTGATATGGAACGTTAAAGATTTTATGTCACTGT
CTGAACAACTACGAAAACAAATACGTAGTGCTGCCAAAAAGAACAACTTGCCTTTCAAGT
TGACATGTGCAACTACTAGACAAGTTGTTAATGTTGTAACAACAAAAATAGCACTTAAGG
GTGGTAAAATTGTTAA---------TAATTGGTTGAAGCAGTTAATTAAAGTTACACTCG
TG---TTCCTTTTTGTTGCTGCTATC-----------TTCTATTT-AATAACACCTGTTC
ATGTCATGTCTAAACATACTGACTTTTCAA----GTGAA------ATTATAGGGTACAAG
GCTATCGATGGTGGTGTCACTCGTGACATAGCATCTACAGATACTTGTTTTGCTAACAAA
CATGCTGATTTTGACAC-ATGGTTTAGTCAGCG---TGGTGGTAGTTATACTAATGACAA
AGCTTGTCCATTGATTGCTGCAGTCATAACAAGAGAAGTGGGTTTTGTCGTGCCTGGTCT
TCCTGGTACGATATTACGCACAACTAAT--GGTGACTTTTTGCATTTCTTACCTAGAGTT
TTTAGTGCAGTTGGTAACATCTGCTATACACCATCAAAACTTATAGAGTACACTGACTTT
GCAACTTCAGCTTGTGTTTTGGCTGCTGAATGTACAATTTTTAAAGATGCTTCTGGTAAG
CCAGTACCATATTGTTATGATACTAATGTACTAGAAGGTTCTGTTGCATATGAAAGTCTA
CGTCCTGATACACGTTATGTACTCATG-GATGGCTCTA---TTATTCAATTTCCTAACAC
CTACCTTGAAGGTTCTGTTAGAGTGGTAACAACTTTTGATTCTGAGTATTGTAGACACGG
TACTTGTGAAAGATCAGAAGCTGGTGTTTGTGTATCTACTAGTGGTAGATGGGTACTTAA
TAATGATTATTACAGATCTTTACCAGGAGTTTTTTGTGGTGTAGATGCTGTAAATTTACT
-----TACTAATATGTTCACACCACTAATTCAACCTATCGGTGCTTTGGACATATCAGCA
TCTATTGTAGCCGGCGGTATTGTTGCTATCGTAGTAACATGCCTTGCCTACTACTTTATG
AGGTTTAGAAGAGCTTTTGGTGAATACAGCCA------TGTAGTTGCCTTTAATACTTTA
CTATTCCTTATGTCATTCAC-TGTACTCTGTTTAACACCAGTTTACTCATTTTTACCTGG
CG-TTTATTCTGTTATTTACTTGTACTTGACATTTTATCTTACTAATGATGTTTCTTTCT
TAGCACATATCCAGTGGATGGTTATGTTCACACCTTTAGTACCTTTCTGGATAACAATTG
TTTATGTCATTTGTATTTCCACAAAGCATTTTTACTGGTTCTTTAGTAACTACCTAAAAA
GGCGTGT---AGTCTTTAATGGTGTTTCCTTTA---GTACTTTTGAAGAAGCTGCGTTAT
GCACTTTCTTATTAAATAAGGAAATGTATCTAAAATTGCGTAGTGATGTACTTCTACCTC
TTACGCAATATAATAGATATTTAGCCCTTTATAATAAGTACAAGTATTTTAGTGGAGCCA
TGGATACAACTAGCTACAGAGAAGCTGCTTGTTGTCATCTTGCAAAAGCTCTCAATGATT
TCAGTAATTCAGGTTCTGATGTTCTTTATCAACCACCACAAACCTCTATCACCTCGGCTG
TTTTGCAGAGTGGTTTTAGAAAAATGGCATTCCCATCAGGTAAAGTTGAGGGTTGCATGG
TACAAGTTACTTGTGGTACAACCACACTTAATGGTCTTTGGCTTGATGATGTAGTCTACT
GTCCAAGACATGTGATCTGCACCTCTGAAGACATGCTTAATCCTAATTATGAAGACTTAC
TTATCCGCAAGTCTAATCATAATTTCTTGGTACAGGCTGGTAATG----TCCAAC-----
TTAGAGTTATTGGACATTCTATGCAAAATTGTGTGCTTAAGCTTAAGGTAGATACTGCCA
ATACTAAGACGCCTAAGTATAAGTTTGTTCGCATTCAACCTGGACAGACTTTTTCAGTGT
TAGCTTGTTACAATGGTTCACCATCTGGT--GTTTACCAGTGTGCTATGAGACCTAACTT
TACAATTAAGGGTTCATTCCTTAATGGTTCTTGTGGTAGTGTTGGTTTTAACATAGATTA
TGACTGTGTCTCTTTTTGTTACATGCACCATATGGAATTACCAACTGGAGTTCATGCTGG
CACAGACTTAGAAGGTACCTTCTATGGACCTTTTGTTGACAGACAAACAGCACAAGCAGC
TGGTACGGACACAACTATCACAGTC--AATGTTTTAGCTTGGTTGTACGCTGCTGTTATA
AATGGAGACAGGTGGTTTCTCAATCGATTTACCACAACTCTTAATGATTTTAAC------
-CTCGTGGCTATGAAGTACAATTATGAACCT-CTAACACAGGACCATGTTGACATACTAG
GACCTCTTTCTGCTCAAACCGGAATTGCCGTTTTAGATATGTGTGCTTCACTAAAAG---
-AATTACTGCAAAATGGTATGAATGGACGTACCATATTGGGTAGTGCTTTATTAGAAGAT
GAATTTACACCTTTTGATGTTGTTAGACAATGCTCAGGTGTTACTTTCCAAAGTGCAGTA
AAAAGAACAATCAAGGGCACACACCATTGGTTGTTACTTACAATTTTGACTTCACTTTTA
GTTTTAGTCCAGAGTACTCAATGGTCTTTGTTCTTTTTTGTGTATGAAAATGCCTTTTTG
CCTTTTGCTATGGGTATTA-TTGCTATGTCTGCTTTTGCAATGATGTTTGTTAAACATAA
GCATGCATTCCTCTGTTTGTTCTTGTTACCTTCTCTTGCTACTGTAGCTTACTTTAATAT
GGTCTATATGCCTGCTAGTTGGGTGATGCGCATTATGACATGGTTGGATATGGTTG-ATA
CTAGTTTGTC--------TGGTTTCAAGCT-----AAAAGACTG-TGTT-ATGTATGCAT
CAG-----CCGTAGTGTTACTAATCCTTATGAC-AGCAAGAACTGTGTATGATGATGGTG
CTAGGAGGGTG---TGGACACTTATG-AATGTCTTGACACTCGTCTATAAAGTTTATTAT
GGTAATGCTTTAGATCAAGCTATTTCCATGTGGGCTCTTATAATCTCTGTTACTTCTAAC
TACTCGGGT---GTAGTTACAACTGTCATGTTCTTGGCCAGAGGTATTGTTTTTATGTGT
GTTGAGTATTGCCCTATTTTCTTCATAACTGGTAATACACTTCAGTGT------------
--ATAATGCTAGTTTATTGT-----TTCTTAGGCTATTTCTGTACTTGTTACTTTGGTCT
CTTTTGTTTACTCAACCGTTACTTTAGACTGACTCTTGGTGTTTATGATTATTTGGTTTC
CACACAAGAGTTTAGGTATATGAATTCACAGGGATTGCTCCCACCAAAGAATAGCATAGA
TGCCTTTAAACTCAACATCAAATTGTTGGGTGTTGGAGGTAAACCTTGTATTAAAGTAGC
CACTGTACAGTCTAAAATGTCAGATGTAAAGTGCACGTCAGTAGTCTTACTCTCAGTTTT
GCAACA-----ACTTAGAGTAGAATCATCATCTAAATTGTGGGCTCAATGTGTTCAGTTA
CACAATGACATACTCTTAGCTAAAGATACTACTGAAGCCTTTGAAAAAATGGTTTCACTA
CTTTCTGTCTTGCTTTCCATGCAGGGTGCTGTAGACATAAACAAGCTTTGTGAAGAAATG
CTTGACAACAGGGCAACCTTACAAGCTATAGCCTCAGAGTTTAGTTCTCTTCCATCATAT
GCAGCTTTTGCTACCGCTCAAGAAGCTTATGAGCAGGCTGTTGCTAATGGTGA---CTCT
GAAGTTGTCCTTAAAAAGTTGAAGAAGTCTTTGAATGTGGCTAAATCTGAATTTGACCGT
GATGCAGCCATGCAACGCAAGTTGGAAAAGATGGCTGATCAAGCTATGACCCAAATGTAT
AAACAGGCTAGATCTGAAGACAAGAGGGCAAAAGTTACTAGTGCTATGCAGACAATGCTT
TTCACTATGCTTAGAAAGTTGGATAATGATGCACTCAACAACATTATCAACAATGCAAGA
GATGGTTGTGTTCCATTGAACATAATACCTCTTACAACAGCAGCCAAATTAATGGTTGTC
ATACCAGACTATAACACATATAAAAATACGTGTGATGGTACAACAT-------TTACTTA
TGCATCGGCATTGTGGGAAATCCAACAGGTTGT---TGATGCAGATAGTAAAATTGTTCA
ACTTAGTGAAATTAGCATGGACAATTCACCTAATTTAGCATGGCCTCTTATTGTA-ACAG
CTTTAAG--GGCCAATTCTGCTGTCAAATTACAGAATAATGAGCTTAGTCCTGTTGCACT
ACGACAGATGTCTTGTG-CTGCCGGTACTACACAAACTGCTTGCACTGATGACAATGCGT
TAGCTTACTACAACACAACAAAGGGAGGTAGGTTTGTACTTGCATTGTTATCCGATTTAC
AGGATTTGAAATGGGCTAGATTCCCTAAGAGTGATGGAACTGGTACTATCTATACAGAAC
TGGAACCACCTTGTAGGTTTGTTACAGACACACCTAAAGGTCCTAAAGTGAAGTATTTAT
ACTTTATTAAAGGATTAAACAATCTAAATAGAGGTATGGTACTTGGTAGTTTAGCTGCTA
CAGTACGTTTACAAGCTGGTAATGCAACAGAAGTGCCTGCCAATTCA-ACTGTACTATCT
TTCTGTGCTTTTGCTGTAGATGCCGCTAAAGCGTACAAAGACTATCTAGCTAGTGGGGGA
CAACCAATCACTAATTGTGTTAAGATGTTGTGTACACACACTGGTACTGGTCAGGCAATA
ACAGTTACACCAGAAGCCAATATGGATCAAGAATCCTTTGGTGGTGCATCGTGTTGTCTG
TACTGTCGTTGCCACATAGATCATCCAAATCCTAAAGGATTTTGTGACTTAAAAGGTAAG
TATGTACAAATACCTACGACTTGTGCTAATGACCCTGTGGGTTTTACACTTAAAAACACA
GTCTGTACCGTCTGCGGTATGTGGAAAGGTTATGGCTGTAGTTGTGATCAACTC---CGC
GAACCCATGCTTCAGTCAGCTGATGCACA-ATCGTTTTTAAACGGGTTTGCGGTGTAAGT
GCA---GCCCGTCTTACACCGTGCGGCACAGGCACTAGCACTGATGTC-GTGTACAGGGC
-TTTTGACATCTACAAT------GATAAAGTAGCTGGTTTTGCTAAATTCTTAAAAACTA
ATTGTTGTCGCTTCCAAGAAAAAGACGAGGATGACAATTTAATTGATTCTTACTTTGTAG
TTAAGAGACACACTTTCTCTAACTACCAACATGAAGAAACAATTTATAATTTACTTAAGG
ATTGTCCAGCTGTTGCTAAACACGACTTCTTTAAGTTTAGAATAGACGGTGACATGGTAC
CACATATATCACGTCAACGTCTTACTAAATACACAATGGCAGACCTCGTCTATGCTTTAA
GGCATTTTGACGAAGGCAATTGTGATACATTAAGAGAAATACTTGTCACATACAATTGTT
GTGACGATGATTATTTCAATAAAAAAGACTGGTATGATTTTGTAGAAAACCCAGATATAT
TACGCGTATACGCCAACTTAGGTGAACGTGTACGCCAAGCTTTGTTAAAAACAGTACAAT
TCTGTGATGCCATGCGAGATGCTGGTATTGTAGGTGTACTAACATTAGATAATCAAGATC
TCAATGGTAACTGGTATGATTTCGGTGACTTCATACAAACCACTCCAGGTAGTGGAGTTC
CTATTGTAGATTCTTATTATTCATTGTTAATGCCTATACTAACTTTAACTAGGGCATTAA
CTGCAGAGTCACATGTTGACACTGACTTAACAAAGCCCTACATTAAGTGG-GATTTGTTA
AAATATGACTTTACGGAAGAGAGGTTAAAACTCTTTGACCGTTATTTTAAATATTGGGAT
CAGACATACCACCCAAATTGTGTTAACTGTTTGGATGACAGATGCATTCTGCATTGTGCA
AACTTTAACGTTTTATTCTCTACAGTGTTCCCACCTACAA---GTTTTGGACCTCTAGTG
AGAAAAATATTTGTTGATGGTGTTCCATTTGTAGTTTCAACTGGATACCACTTCAGGGAG
CTAGGTGTTGTACATAATCAGGATGTAAACTTACATAGCTCTAGACTTAGTTTTAAGGAA
TTACTTGTGTATGCTGCTGACCCTGCTATGCACGCTGCTTCTGGTAATTTATTACTAGAT
AAACGCACTACGTGCTTCTCAGTAGCTGCACTTACTAACAATGTTGCTTTTCAAACTGTC
AAACCCGGTAATTTTAACAAAGACTTCTATGACTTTGCTGTGTCTAAGGGTTTCTTTAAG
GAAGGAAGTTCTGTTGAATTAAAACACTTCTTCTTTGCTCAGGATGGTAATGCTGCCATC
AGCGATTATGACTACTATCGTTATAATCTACCAACAATGTGTGATATCAGACAACTCCTA
TTTGTAGTTGAAGTTGTTGATAAGTACTTTGATTGTTACGATGGTGGCTGTATTAATGCT
AACCAAGTCATCGTCAACAACCTAGACAAATCAGCTGGTTTTCCATTTAATAAATGGGGT
AAGGCTAGACTCTATTACGATTCAATGAGTTACGAGGATCAAGATGCACTTTTCGCATAT
ACAAAACGTAATGTCATCCCTACTATAACTCAAATGAATCTTAAGTATGCCATTAGTGCA
AAGAATAGAGCTCGCACCGTAGCTGGTGTCTCTATCTGTAGTACTATGACCAATAGACAG
TTTCATCAAAAATTATTGAAATCAATAGCCGCCACTAGAGGAGCTACTGTAGTAATCGGA
ACAAGCAAATTTTATGGTGGTTGGCATAACATGTTAAAAACTGTTTACAGTGATGTAGAA
AACCCTCATCTTATGGGTTGGGATTACCCTAAATGTGATAGAGCCATGCCTAACATGCTT
AGAATTATGGCCTCACTTGTTCTTGCTCGCAAACATACAACGTGCTGTAGCTTGTCACAC
CGTTTCTATAGATTAGCTAATGAGTGTGCTCAAGTATTGAGTGAAATGGTCATGTGTGGC
GGTTCACTATATGTTAAACCAGGTGGAACCTCATCAGGAGATGCCACAACTGCTTATGCT
AATAGTGTCTTTAACATTTGTCAAGCTGTTACGGCCAATGTTAATGCACTTTTATCTACT
GATGGTAACAAAATTGCCGATAAGCACGTCCGCAATTTACAACACAGACTTTATGAGTGT
CTCTATA-GAAATAGAGATGTTGACACAGACTTTGTGAATGAGTTTTACGCATATTTGCG
TAAACATTTCTCAATGATGATACTTTCTGATGATGCTGTTGTGTGTTTCAATAGCACTTA
TGCATCTCAAGGTCTAGTGGCTAGCATAAAGAACTTTAAATCAGTTCTTTACTATCAAAA
CAACGTTTTTATGTCTGAAGCAAAATGTTGGACTGAGACTGACCTTACTAAAGGACCTCA
TGAATTTTGCTCTCAACATACAATGCTAGTTAAACAGGGTGATGATTATGTGTACCTCCC
TTACCCGGATCCATCACGAATCTTAGGGGCTGGCTGTTTTGTAGATGATATCGTAAAAAC
AGATGGTACACTGATGATTGAACGGTTTGTGTCTTTAGCTATAGATGCTTACCCACTTAC
TAAACATCCTAATCAGGAGTATGCTGATGTCTTTCACTTGTACTTACAATACATAAGAAA
GTTACATGATGAGTTAACAGGACATATGTTAGACATGTATTCTGTTATGCTTACTAATGA
TAACACTTCAAGGTATTGGGAACCTGAGTTTTATGAGGCTATGTACACACCGCATACAGT
CTTACAGGCTGTTGGGGCTTGTGTTCTTTGCAATTCACAGACTTCATTAAGATGTGGTGC
TTGCATACGTAGACCATTCTTATGCTGTAAATGCTGTTACGACCACGTCATATCTACATC
ACATAAATTAGTCTTGTCTGTTAATCCGTATGTTTGCAATGCTCCAGGTTGTGATGTCAC
AGATGTGACTCAACTTTACTTAGGAGGTATGAGCTATTATTGTAAATCACATAAACCACC
CATTAGTTTTCCGTTGTGTGCTAATGGACAAGTTTTTGGTTTATATAAGAATACATGTGT
TGGTAGCGATAATGTTACTGACTTTAACGCAATTGCAACATGTGATTGGACAAATGCTGG
TGATTACATTTTAGCTAACACCTGTACTGAAAGACTCAAGCTTTTCGCAGCAGAAACGCT
CAAAGCTACTGAGGAGACATTTAAACTGTCTTATGGTATTGCCACTGTACGTGAAGTGCT
GTCTGACAGAGAATTGCATCTTTCATGGGAAGTTGGTAAACCTAGACCACCACTTAACCG
AAATTATGTCTTTACTGGTTATCGTGTAACTAAAAACAGTAAAGTACAAATAGGAGAGTA
CACCTTTGAAAAAGGTGACTATGGTGATGCTGTTGTCTACCGAGGTACAACAACTTACAA
ACTAAATGTTGGTGACTATTTTGTGCTGACATCACATACAGTAATGCCATTAAGTGCACC
TACACTAGTGCCACAAGAGCACTATGTTAGAATTACTGGCTTATACCCAACACTCAATAT
TTCAGATGAGTTTTCTAGCAATGTTGCAAATTATCAAAAGGTTGGTATGCAAAAGTATTC
TACACTCCAAGGACCACCTGGTACTGGTAAGAGTCATTTTGCTATTGGCTTAGCTCTCTA
CTACCCTTCTGCTCGCATAGTGTACACAGCTTGCTCTCATGCCGCTGTTGATGCACTATG
TGAGAAGGCATTAAAATATTTGCCTATAGATAAATGTAGTAGAATTATACCTGCACGTGC
TCGTGTAGAGTGTTTTGATAAATTCAAAGTGAATTCAACATTAGAACAGTACGTCTTTTG
TACTGTAAATGCATTGCCTGAGACGACTGCAGATATAGTTGTCTTTGATGAAATTTCAAT
GGCTACAAATTATGATTTGAGTGTTGTCAATGCTAGATTACGTGCTAAGCACTATGTGTA
CATTGGCGACCCTGCTCAATTACCAGCACCACGCACATTGCTAACTAAGGGCACACTAGA
ACCAGAATATTTCAATTCAGTGTGTAGACTCATGAAAACTATAGGTCCAGACATGTTCCT
TGGAACTTGTCGGCGTTGTCCTGCTGAAATTGTTGACACTGTGAGTGCTTTGGTTTATGA
TAATAAGCTGAAAGCACATAAAGACAAATCAGCTCAATGCTTTAAAATGTTTTATAAGGG
TGTTATTACTCATGATGTTTCATCTGCAATTAACAGGCCACAAATAGGCGTGGTAAGAGA
ATTTCTTACACGTAATCCTACTTGGAGAAAAGCTGTCTTCATTTCACCTTATAATTCACA
GAATGCTGTAGCCTCAAAGATTTTGGGACTACCAACTCAAACTGTTGATTCATCACAGGG
TTCAGAATATGACTATGTCATATTCACTCAAACCACTGAGACAGCTCACTCTTGTAATGT
AAACAGATTTAATGTTGCTATTACTAGAGCAAAAGTAGGCATACTTTGCATAATGTCTGA
TAGAGACCTTTATGACAAGTTGCAATTTACAAGTCTTGAGATTCCACGTAGGAATGTGGC
AACTTTACAAG-------CTGAAAATGTAACAGGACTTTTTAAGGATTGTAGTAAGGTAA
TCACTGGGTTACACCCAACACAGGCACCTACACACCTCAGTGTTGACACTAAATTCAAAA
C---TGAAGGTTTATGTGTTGACATACCTGGTATACCTAAGGACATGACCTATAGAAGAC
TCATCTCTATGATGGGTTTCAAAATGAATTACCAAGTTAATGGTTACCCTAATATGTTTA
TCACCCGTGAGGAAGCCGTAAGACATGTACGTGCATGGATTGGCTTTGATGTCGAGGGGT
GTCATGCTACTAGAGAAGCTATTGGTACTAATTTACCTTTACAGCTAGGCTTTTCTACAG
GTGTTAACCTAGTTGCTGTACCTACAGGCTATGTTGATACACCTAATAATACAGATTTTT
CCAGAGTTAGTGCTAAACCACCACCTGGAGATCAGTTTAAACATCTTATACCACTTATGT
ATAAAGGACTTCCTTGGAATGTAGTGCGTATAAAGATTGTACAAATGTTAAGTGATACAC
TTAAAAATCTCTCTGACAGAGTCGTGTTTGTCTTATGGGCACATGGCTTTGAATTAACAT
CTATGAAGTATTTTGTGAAAATAGGACCTGAGCGCACTTGTTGTCTATGTGATAAACGTG
CCACATGCTTTTCCACTGCTTCAGACACTTATGCCTGTTGGCATCATTCTATTGGATTTG
ATTATGTCTATAATCCGTTTATGATTGATGTTCAACAATGGGGTTTTACAGGTAACCTAC
AAAGCAACCATGATCGCTATTGTCAGGTTCATGGTAATGCACATGTAGCTAGTTGTGATG
CAATCATGACTAGATGTCTAGCTGTCCACGAGTGCTTTGTTAAGCGTGTTGACTGGACTA
TTGAATACCCTATAATTGGTGATGAACTGAAGATTAATGCGGCTTGTAGAAAGGTTCAAC
ACATGGTTGTTAAAGCTGCATTATTAGCAGACAAATTTCCAGTTCTTCATGACATTGGTA
ACCCTAAAGCTATTAAGTGTGTACCTCAAGCTGATGTAGAATGGAAGTTCTATGACGCAC
AGCCTTGTAGTGACAAAGCTTATAAAATAGAAGAATTATTCTATTCTTATGCCACACATT
CTGACAAATTCACAGATGGTGTATGCCTATTTTGGAATTGCAATGTCGATAGATATCCTG
CTAATTCCATTGTTTGTAGATTTGACACTAGAGTGCTATCTAACCTTAACTTGCCTGGTT
GTGATGGTGGCAGTTTGTATGTAAATAAACATGCATTCCACACACCAGCTTTTGATAAAA
GTGCTTTTGTTAATTTAAAACAATTACCATTTTTCTATTACTCTGACAGTCCATGTGAGT
CTCATGGAAAACAAGTAGTGTCA-----GATATAGACTATGTACCACTAAAGTCTGCTAC
GTGCATAACACGTTGCAATTTAGGTGGTGCTGTCTGTAGACATCATGCTAATGAGTACAG
ATTGTATCTTGATGCTTACAACATGATGATCTCAGCTGGCTTTAGCTTGTGGGTTTACAA
ACAATTTGATACTTACAACCTCTGGAATACTTTTACAAGACTTCAGAGTTTAGAAAATGT
GGCTTTTAATGTTGTAAATAAAGGACACTTTGATGGACAACAGGGTGAAGTACCAGTTTC
CATCATTAATAACACTGTTTACACAAAAGTTGATGGTGTTGATGTAGAACTATTTGAAAA
TAAAACAACATTACCTGTTAATGTAGCATTTGAGCTCTGGGCTAAGCGCAATATTAAACC
AGTACCAGAGGTGAAAATACTCAATAATTTGGGTGTGGACA-TTGCTGCTAATACTGTGA
TTTGGGACTACAAAAGAGATGCTCCAGCACATATAT---------CTACTATTGGTGTTT
GTTCTATGACTGACATAGCCAAGAAACCAACTGAAAATATTTGTGCACCACTCACTGTCT
TTTTCGATGGTAGAGTCAATGGTCAAGTAGACTTGTTTAGAAATGCCCGTAATGGTGTTC
TTATTACAGAAGGTAGTGTTAAAGGTTTACAACCAT----CTGTAGGTCCTAAACAAGCC
AGTCTTAATGG----------------AGTCACATTGATTGGAGAAGCCTTAAAAACACA
GTTCAATTATTACAAGAAAGTTAATGGTGTTGTTCAACAACTACCTGAAACTTACTT-TA
CCCAAAGTAGAAATTTAAAAGAATTCAAACCCAGGAGTCAAATGGAAATTGATTTCTTAG
AATTAGCTATGGATGAATTCATTGAACGGTATAAACTAGAAGGTTATGCCTTCGAACATA
TCGTCTATGGAGATTTTAGTCATAGGCAGTTAGGTGGTTTACATCTACTGATTGGACTAG
CTAAACGTTCTAAGGAATCACCTCTTGAATTAGAAGATTTTATTCCTATGGACAGTACAG
TTA---AAAATTACTTCATAACAGATGCGCAAACAGGTTCATCTAAGTGTGTGTGTTCTG
TTATTGATTTATTACTTGATGATTTTGTTGAAATAATAAAATCGCAGGATTTATCTGTAG
TTTCTAAGGTGGTCAAAGTGACCATTGACTATACAGAAATTTCATTTATGCTTTGGTGTA
AAGATGGACATGTTGAAACATTTTACCCAAAATTACAATCTAGTCAAGCGTGGCAACCGG
GTGTTGCTATGCCTAATCTCTACAAAATGCAAAGAATGTTACTAGAAAAGTGTGACCTTC
AAAATTATGGTGATAGTGCAACATTACCTAAAGGCATAATGATGAATGTCGCAAAATATA
CTCAACTGTGTCAGTATTTAAATACACTTACTTTAGCTGTACCCTATAATATGAGGGTTA
TACATTTTGGTGCTGGTTCTGATAAAGGAGTTGCACCTGGTACAGCTGTTTTAAGACAGT
GGTTGCCTACGGGTACACTACTTGTCGATTCAGATCTTAATGACTTTGTCTCTGATGCAG
ATTCAACTTTGATTGGTGATTGTGCAACTGTACATA-CAGCTAATAAATGGGATCTCATT
ATTAGTGATATGTACGATCCTAAGACTAAAAATGTTACAAAAGAAAATGATTCCAAAGAG
GGATTTTTCACTTACATTTGTGGATTTATACAACAAAAGCTAGCCCTTGGAGGTTCTGTA
GCTATAAAGATAACAGAGCATTCTTGGAATGCCGATCTTTATAAGCTTATGGGACATTTC
GCATGGTGGACTGCTTTTGTTACTAATGTAAATGCATCTTCATCTGAAGCATTTTTAATT
GGGTGTAATTACCTTGGCAAACCGCGTGAACAGATAGATGGTTATGTCATGCATGCAAAT
TACATATTTTGGAGGAATACAAACCCAATTCAGTTGTCTTCCTATTCTTTATTTGACATG
AGTAAATTCCCCCTTAAATTAAGGGGTACTGCAGTTATGTCTTTGAAAGAAGGTCAAATC
AATGATATGATTTTATCTCTTCTTAGTAAAGGTAGACTTATAATTAGAGAAAACAATAGA
GTTGTTATTTCTAGTGATGTTCTTGTTAACAACTAAACGAACCATGTTTGTTTTTCTTGT
TTT----ATTGCCACT--------AGTTTCTAGTCAGTGTGTTAATCTAACAACT----A
GAACTCAGTTACCTCCTGCATACACCAACTCATCCACCCGTGGTGTCTATTACCCTGACA
AAGTT--------TTCAGATCTTCAGTTTTACATTTAACTCAGGATTTGTTTTTACCTTT
CTTCTCCAATGTGACCTGGTTCCATGCTATACATGTTTCAGGGACCAATGGTATT-----
-AAAAGGTTTGATAACCCAGTTCTGCCATTCAACGATGGCGTCTATTTTGCTTCCACTGA
GAAGTCTAATATAATAAGAGGATGGATTTTTGGTACTACCTTAGATTCGAAGACCCAGTC
TC-------TACTTATTGTTAATAACGCTACTAATGTTGTTATTAA-AGTCTGTGAATTT
CAATTTTGTAATGATCCATTTTTGGGTGTTTATTA--CCACAAAA---------------
---ACAACAAAAGTTGGATGGAAAGTGAGTTCAGAGTTTACTCT-AGTGCGAATAATTGC
ACTTTTGAGTATGTCTCTCAGCCTTTTCTTATGGACCT---TGAAGGAAAACAGGGTAAT
T-------------TCAAAAATCTTAGGGAATTCGTGTT--------TAAGAATATTGAT
G---------GTTATTTCAAAATATATTCTAAACA-------TACGCCTATTAATTTAGT
GCGTGATCTTCCCCC---------------TGGTTTTTCAGCTTTAGAACCATT------
------------------------------------------------GGTAGATCTGCC
AATAGGTAT-----TAACATCACTAGGT----TTCAAACTTTACTTGCTTTACATAG---
-----AAGCTATTTGACTCCTGGTGATTCTTCTTCAGGTTGGACAGCTGGTGCTGCAGCT
TATTATGTGGGTTATCTTCAACCAAGGACTTTTCTACTAAAATATAATGAGAATGGAACC
AT-TACAGATGCTGTAGACTGTGCACTTGACCCTCTTTCAGAAACAAAGTGTACGTTAAA
ATCCTTCACTGTTGAAAAAGGAATTTATCAAACCTCTAACTTTAGAGTCCAACCAACAGA
TTCTATTGTTA-----------------------GATTCCCAAAT---------------
-----------------ATTACAAACTTATGTCCTTT-----TGGTGAAGTTTTTAACGC
CACCACATTCGCATCAGTTTATGCTTGGAACAGA------------AAGAGAATTAGCAA
CTGT-GTTGCTGATTACT-CTGTCCTATAT-AATTCCACTTCATTTTCTACCTTTAAATG
TTATGGAGTGTCTCCTACTAAATTAAATG--ATCTCTGCTTTACTAATGTTTATGCAGAC
TCATTTGTGATTACAGGTGATGAAGTCAGACAAAT--------------TGCGCCAGGAC
AAACTGGAAAGATTGCTGA---------------CTACAATTATAAAC------------
TACCAGATGATTTTACTGGTTGTGTTATAGCTTG-GAATTCTAAGCATATTGATGCAAAA
GAGGGCGGTAATTTTAACTATCTTTACCGTCTCTTTAGAAAAGCTAATCTTAAACCCTTT
GAGAGGGA---------------TAT---CTCA---ACTGA-------------------
-----AATTTACCAAGCAGGCAGCAAACCTTGTAATGGTCAAACTGGTCTAAATTGCTAC
TACCCACTTTATAGATATGGATTTTACCCTACTGATGGTGTTGGTCACCAACCTTATA-G
GGTAGTAGTACTTTCTTTTGAACTTCTAAATGCACC----------------AGCAACTG
TTTG----TGGACCTAAGAAGTCTACTAACTTGGTTAAAAATAAATGTGTCAATTTCAAC
TTTAATGGTTTAACTGGCACAGGTGTCCT---CACAGAGTCTAATAAAAAGTTTCTACCT
TTCCAACAATTTGGTAGAGACATTGCAGACACTACTGATGCCGTCCGTGATCCACAGACA
CTTGAGATTCTTGACATTACACCATGTTCTTTTGGTGGTGTCAGTGT-------------
--------TATAACACCTGGAACAAATGCCTCTAACCAGGTTGCTGTTCTTTATCAGGAT
GTTAACTGCACAGAAGTCCCTGTTGCTATCCATGCAGACCAACTTACTCCCACTTGGCGT
GTTTACTCCACAGGTTCTAATGTTTTTCAAACACGTGCAGGTTGTTTAATAGGGGCTGAA
CATGTCAATAACTCGT---------ATGAGTGTGACATACCTATTGGTGCAGGAATATGC
GCCAGTTATCAGACTCAAACTAATT------------CACGTAGTGTGGCCAGTCAATCT
ATT----ATTGCCTACACTATGTCACTTGGTGCAGAAAATTCAGTTGCTTATTCTAAT-A
ACTCTATTGC-----------------CATACCTACAAATTTTACTATTAGTGTGACCAC
TGAAATTCTACCTGTGTCTATGACAAAGACATCGGTAGACTGTACAATGTATATTTGTGG
TGATTCAACTGAGTGCAGCAACCTTTTGTTGCAATATGGTAGTTTTTGCACACAATTAAA
TCGTGCTTTAACTGGAATAGCTGTTGAACAGGACAAAAATACTCAAGAAGTTTTTGCTCA
AGTTAAACAAATTTATAAGACACCACCAATTAAAGATTTTGGTGGT---TTCAATTTTTC
ACAAATATTACCAGATCCA--------------TCAAAACCAAGCAAGAGGTCATTTATT
GAGGATTTACTTTTCAATAAAGTGACACTTGCTGATGCTGGCTTCATCAAACAATATGGT
GATTGCCT------TGGTGATATTGCTGCTAGGGATCTTATTTGTGCTCAAAAGTTCAAT
GGCCTTACTGTTCTGCCACCTTTGCTCACAGATGAAATGATCGCTCAATACACTTCTGCA
CT-ATTAGCAGGTACAATCACTTCTGGTTGGACTTTTGGTGCAGGTGCTGCTTTACAA--
ATACCATTTGCCATGCAAATGGCTTATAGGTTTAATGGTATTGGAGTTACACAGAATGTT
CTCTATGAGAACCAAAAATTGATTGCCAACCAGTTTAATAGTGCTATTGGCAAAATTCAA
GACTCACTTTCTTCTACAGCAAGTGCACTTGGAAAACTTCAAGATGTTGTCAACCAAAAT
GCACAAGCTTTAAACACGCTTGTTAAACAACTTAGCTCCAATTTTGGAGCTATTTCTAGC
GTGTTAAATGATATCCTTTCACGTCTCGACAAAGTTGAGGCTGAAGTGCAGATTGACAGG
TTGATCACAGGCAGACTTCAAAGCTTGCAGACATATGTGACTCAACAATTAATTAGAGCT
GCAGAAATCAGAG----CTTCTGCCAATCTTGCTGCTACTAAAATGTCAGAGTGTGTACT
CGGACAATCAAAAAGAGTTGATTTTTGTGGAAAAGGCTATCATCTTATGTCTTTCCCTCA
GTCAGCACCTCATGGTGTAGTCTTCTTGCATGTGACATATGTCCCTGCACAA-GAAAAGA
ACTTCACAACTGCTCCTGCCATTTGTCATGATGGAAAAGCACACT----------TTCCA
CGTGAAGGTGTTTTCGT---TTCAAATGGCAC--------ACACTGGTTTGTTACACAAA
GGA----ATTTTTATGAACCACAAATTATTACAACAGACAACAC---ATTTGTCTC-TGG
TAGCTGTGATGTTGTAATAGGAATTGTCAACAACACAGTTTATGATCCTTT--GCAAC--
--CAGAACTTGATTCATTCAAGGAGGAGTTGGATAAATACTTTAAAAATCATA-CATCAC
CTGATGTAGATTTAGGTGACATTTCTGGCATTAATGCTTCAGTTGTCAATATT--CAAAA
GGAAATTGACCGCCTCAATGAGGTTGCCAAAAATCTAAATGAATCTCTCATCGATCTCCA
AGAACTTGGAAAGTATGAACAGTATATAAAATGGCCATGGTACATTTGGCTAGGTTTTAT
AGCTGGCTTGATTGCCATAATAATG---GTCACGATTATGCTTTGCTGTATGACCAGTTG
CTGC---AGTTGT---------CTCAAGGGCTGTTGTTCTTGCGGATCTTGCTGCAAATT
TGATGAAGACGACTCTGAGCCAGTGCTCAAAGGAGTCAAATTACATTACACATAAACGAA
CTT-ATGGATTTGTTTATGAGAATTTTCACACTTGGAACTGTAACTTTGAAACAAGGTGA
AATTAAGGATGCTACTCCTTCAGATTCTGTTCGCGCTACTGCAACGATACCGATACAAGC
-CTCACTCCCTTTCGGATGGCTTATTGTTGGCGTTGCA--TTTCTTGCTGTTTTTCAAAG
CGCTTCCAAGATCAT-----AACCCTTAAAAAGAGATGGCAACTAG-----CACTCTCTA
AGGGTATTCACTTTATTTGCAACTTGCTGCTGCTGTTTGTAA--CAGTTTACTCACATCT
TTTGCTCGT-----------TGCTGCTGGTCTTGAAGCCCCATTCCTCTACCTCTACGCT
TTAGTCTACT------TCTTGCAGAGT---------------ATAAACTTTGTAAGAATA
ATAATGAGGCTTTGGCT-----TTGCTGGAAATGCCGTTCCAAAAACCCATTACTCTATG
ATGCTAACTACTTCCTTTGTTGGCATACTAATTGTTATGACTATTGTATACCTTACAATA
GTGTAACTTCTTCAATTGTCATTACTTCAGGTGATGGCACAACAAGTCCTATTTCTGAAC
ATGACT--ACCAGATTGGTGGTTATACTGAAAAATGGGAGTCTGGAGT----AAAAGACT
GTGTTGTATTACACAGTTACTTCACTTCAGATTATTACCAGCTGTACTCAACTCAATTGA
GCACAGACACTGGTGTTGAACATGTTACCTTCTTCATCTACAATAAAAT------TGTTG
ATGAGCCTGAAGAACATGTCCAAATTCACACAATCGACGGTTCATCCGGAGTTGTTAATC
CAGCA---------ATGGAACCAATTTATGA--TGAACCGACGACGACTACTAGCGTGCC
TTTGTAAGCAC-----AAGCTGATGAGTACGAACTTATG--TACTCATTCGTTTCGGAAG
A---------GACAGGTACGTTAATAGTTAATAGCGTACTTCT---------TTTTCTTG
CTTTCGTGGTATTCTTGC--------------TAGTCACACTAGCCATCCTTACTGCGCT
TCGATTGTGTGCGTACTGCTGCAA-----TATTGT--TAACGTGAGTCTTGTAAAACCTT
CTTTTTACGTTTA---------CTCTCGTGTTAAAAATCTGAATTCTTCT---AGAGTTC
CTGATCTTCTGGTCTAAACGAACTAAATATTA-TATTAGTTTTTCTGTTTGGAACTT---
---------TAATTTTA---GCCATGGCAGAT---AACGGTACTATTAC-CGTTGAAGAG
CTGAAAAAGCTCCTTGAACAGTGGAATCTAGTAATAGGATTCCTATTTCTTA---CATGG
ATTTGTCTTCT--------------------------ACAATTTGCCTATGCCAACAGGA
ATAGGTTTTTGTATATAATTAAGTTAATTTTC---CTCTGGCTGCTTTGG----------
-------------------CCAGTAACTTTAGC------CTGCTTTGTGCTTGCTG----
--CTGTTTACAGAATAAATTGGATCACTGGAGGAATCGCTATCGCAATGGCT--------
-TGTCTTGT--------------------------AGGCTTGATGTGGC-----------
--------TGAGCTACTTCATTGCTTCTTTCAGGCTATTTGC------ACGTACGCGTTC
CATGTGGTCAT--TCAATCCAGAAA----CTAACATTTTGCTCAACGTGCCACTCCATGG
CACTATTTTGACCAGACCGCTTCTAGAGAGTGAACTTGTAATCG----GAGCTGTCATCC
TTCGTGGACATCTTCGTATTGCTGGACACCATCTAGGACGCTGTGACATCA---------
----AGGACCTGCCCAAAG--AAATCACTGTTGCTACATCACGAACGCTTTCTTATTACA
AATTGGG---AGCTTCACAGCGTGTAGCAGGTGATTCAGGTTTTGCTGCATACAGTCGCT
----------------------ACAGGATTGGAAACTACAAATTAAAC------ACAGAC
CATTCCAGTAGCAGTGACAATATTGCTTTGCTTGTACAGTAAGTGACAACAGATGTTTCA
TCTCGTTGACTTTCAGGTTACTATAGCAGAGATATTACTAATTATTATGAGGACTTT---
----CAAAGTTTCCATTTGGAACCT------TGATTACATCATAAACCTTATAATTAAAA
ATTTATCTAAGTCACTAACTGAGAATAAATATTCTCAATTAGATGAAGAGCAACCAATGG
AGATTGATT--------------AACGAACATGAAAATTATTCTTTTCTTGGTA-----C
TGGTAACACTTGCTACTTGTGAGCTTTATCACTACCAAGAGTGTGTTAG---AGGTACAA
CAGTACTTCTAAAA----GAACCTTGCTCTTCTGGAACGTATGAAGGCAATTCACCATTC
CATCCTCTAGCTGA-------TAATAAATTTGCAC-TGACTTGCTTTAGCACTCAATTTG
CTTTTGCTTG---TCCTGACGGCGTGAAACAC----GTCTATCAGTTACGTGCCAGATCA
GTTTCACCCAAACTGTTCATCAGACAAGAGGAAGTT---CAA-----GAACTTTACTCAC
CAATTTTTCTTATCATTGCAGCAATAGTGTTTATA---ACACTTTGCTTCACACTCAAAA
GAAAAACAGAATGAGTGAACTTTCATTAATTGACTTCTATTTGTGCTTTTTAGCC--TTT
CTGCTATTCC-----TTGTTTTAATTATGCTTATTATCTTTTGGTTCTCACTTGAACTGC
AA-GATCATAATGAAACTTGTCAC---GCCTAAACGAACATGAAACTTCTTGTTTTCTTA
GGAATCCTCACAACAGTA-ACTGCATTTCACCAAGAATGTAGTTTAC---AGTCATGTGC
TCAACACC------AACCATATGTAGTTGATGACCCGTGTCCTATTCACTTCTA-TTCTA
AATGGTACATT------AGAGTAGGAGCTAGAAAAT-CAGC--ACCTTTAATTGAATTGT
GCGTGGATGAGGTTGGTTCTAAATCACCCATT-CAGTACATCGATATCGGCAATTATACA
GTTTCC----TGTTCACCTTTTACA-----ATTAATTGCCAGGAGCCTAAATTGGGTAGT
CTTGTAGTGCGTTGTTCGTTCTATGAAGACT---------TTTTAGAGTATCATGACGTT
CGTGTTGTTTTAGATTTCATCTAAACGAACAAACTAAAATGTCTGA--------TAATGG
ACCCCA---AAACCAACGAAATGCACCCCGC-------------ATTACGTTTGGTGGAC
CCTCAGATTCAACTGGCAGTAAC------CAGAATGGAGAACGCAGTGGAGCACGACCAA
AACAACGTCGGCCTCAAGGTTTACCCAATAATACTGCGTCTTGGTTCACCGCTCTCACTC
AACATGGCAAGGAAGACCTTAAATTCCCTCGAGGACAAGGCGTTCCGATTAATACCAATA
GCAGTCCAGATGACCAAATTGGCTACTACCGAAGAGCTACCAGACGAATTCGTGGTGGTG
ACGGTAAAATGAAAGATCTCAGTCCAAGATGGTACTTTTACTACCTAGGAACTGGGCCAG
AAGCTGGACTTCCCTATGGTGCTAACAAAGACGGCATCATATGGGTTGCAACTGAGGGAG
CCTTGAATACACCAAAAGATCACATTGGCACCCGCAATCCTGCTAACAATGCTGCAATCG
TGCTACAACTTCCTCAAGGAACAACATTGCCAAAAGGCTTCTACGCAGAAGGGAGCAGAG
GTGGCAGTCAAGCTTCTTCTCGCTCTTCATCACGTAGTCGCAA-------------CAGT
TCAAGAAACTCAACTCCAGGCAGCAGTA---GGGGAACTTCCCCTG------CTAGGATG
GCTGGCAATGGCAGTGATGCTGCTCTTGCTTTGCTGCTGCTTGACAGATTGAACCAGCTT
GAGAGCAAAATGTCTGGTAAAGGCCAACAACAACAGAGCCAAACTGTCACTAAGAAATCT
GCTGCAGAGGCTTCTAAGAAACCTCGGCAAAAACGTACTGCCACCAAACAATACAATGTA
ACACAAGCTTTTGGCAGACGTGGTCCAGAACAAACCCAAGGAAACTTTGGGGATCAAGAA
CTAATCAGGCAAGGAACTGATTACAAACATTGGCCGCAAATTGCACAATTCGCTCCCAGC
GCTTCAGCATTCTTCGGAATGTCGCGCATTGGCATGGAAGTCACACCTTCGG--------
GAACGTGGTTGACC----------------TATACAGGTGCCATTAAATTGGATGACAAA
GATCCAAATTTCAAAGATCAAGTCATTTTGCTGAATAAGCACATTGACGCATACAAAACA
TTCCCACCAACAGAGCCTAAAAAGGACAAAAAGAAAAAGGCTGATGAAACTCAAGCCTTA
CCGCAGAGACAGAAGAAACAGCAAACT--GTGACTCTTCTTC--------CTGCTGCAGA
TTTGGATGACTTCTCCAAACAATTGCAACAATCCATGAGCAG------TGCTGATTCAAC
T-CAGGCCTAA--ACTCATGCAGACCACACAAGGCAG-ATGGGCTATATAAACGT-----
TTTCGCTTTTCCGT-TTACGATATATAGTCTACTCTTGTGCAGAATGAATTC---TCGTA
ACTACATAGCACAAGTAGATGTAGTTAAC---CTTAATCTCACATAGCAATCTTTAATCA
G--TGTGTAACATTAGGGAGGACTTGAAAGAGCCACCACATTTTCACCGAGGCCACGCGG
AGTACGATCGAGGGTACAGTGAATAATGCTAGGGAGAGCTGCCTATATGGAAGAGCCCTA
ATGTGTAAAAT-TAATTTTAGTAGTGCTATCC-CATGTGATTTTAATAGCTTC-------
TTAGGAGAATGACAAAAAAAAAAAAAAAAAAAA-------------
>BetaCoV/Shenzhen/SZTH-001/2020|EPI_ISL_406592
-------ATTAAAGGTTTATACCTTCCCAGGTAACAAACCAACCAACTTTCGATCTCTTG
TAGATCTGTTCTCTAAACGAACTTTAAAA-------------------------------
--TCTG-------TGTGGCTGTCACTCGGCTGCATGCTT----AGTGCACTCACGC----
-----AGTATAATTAATAACTAA--TTACTGTCGTTGACAGGACACGAGTAACTCGTCTA
TCTTCTGCAGGCTGCTTACGGTTTCGTCCGTGTTGCAGCCGATCATCAGCACATC-TAGG
TTTCGT-CCGGGTGTGACCGAAAGGTAAGATG-GAGAGCCTTGTCCCTGGTT----TCAA
CGAGAAAACACACGTCCAACTCAGTTTGCCTGTTTTACAGGTTCGCGACGTGCTCGTACG
TGGCTTTGGAGACTCCGTGGAGGAGGTCTTATCAGAGGCACGTCAACATCTTAAAGATGG
CACTTGTGGCTTAGTAGAAGTTGAAAAAGGCGTTTTGCCTCAACTTGA---ACAGCCCTA
TGTGTTCATCAAAC-GTTCGGATGCTCGAACTGCACCTCATGGTCATGTTA-----TGGT
TGAG-------CTGGTAGCAGAACTCGAA-----GGCATTCAGTACGGTCGTAGT-----
-------------------GGTGAGACACTT---------------GGTGTCCTTGTCCC
TCATGTGGGCGAAATACCAGTGGCTTACCGCAAGGTTCTTCTTCGTAAGAACGGTAATAA
AGGAGCTGGTGGCCATAGTTACGGC-------------GCCGATCTAAAGTCATTTGACT
TAGGC-----GACGAGCTTGGCACTGATCCTTATGAAGATTTTCAAGAAAACTGGAACAC
TAAAC---ATAGCAGTGGTGTTACCCGTG------AACTCATGCGTGAGCTTAACGGAGG
GGCATACACTCGCTATGTCGATAACAACTTCTGTGGCCCT-GATGGC--TACCCTCTTGA
GTG-CATTAAA---GACCTTCTAGCACGTGCTGGTAAAGCTTCATGCACTTTGTCCGAAC
AACTGGACTTTATTGACACTAAGAGGGGTGTATACTG------CTGCCGTGAACATGAGC
ATGAAATTGCTTGGTACACGGAACGTTCTG------------------------AAAAGA
GCTATGAATTGCAGACACCTTTTGAAATTAAATTGGCAAAGAAATTTGACACCTTCAATG
GGGAATGTCCAAATTTTGTATTTCCCTTAAATTCCATAATCAAGACTA---TTCAACCAA
GGGTTGAAAAGAAAAAGCT---TGATGGCTTTATGGGTAGAATTCGATCTGTCTATCCAG
TTGCGTCACCAAATGAATGCAACC-AAATGTGCCTTTCAACTCTCATGAAGTGTGATCAT
TGTGGTGAAACTTCATGGCAGACGGGCGATTTTGTTAAAG---CCACTTGCGAATTTTGT
GGCACTGAGAATTTGACTAAAGA-----AGGTGCCACTACTTGTGGTTACTTACCCCAAA
ATGCTGTTGTTAAAATTTATTGTCCAGCATGTCACAATTCAGAAGTAGGACCTGAGCATA
GTCTTGCCGAATACCATAATGAATCTG------GCTTGAAAACCATTCTTCGTAAGGGTG
GTCGCACTATTGCC------------------------TTTGGAGGCTGTGTGTTCTCTT
ATGTTGGTTGCCATAACAAGTGTGCCTATTGGGTTCCACGTGCTAGCGCTAACAT-----
-------AGGTTGTAACCATACAGGTGTTGTTGG---AGAAGGTTCCGAAGGTCTTAATG
--ACAACCTTCTTGAAATACTCCAAAAAGAGAAAGTCAACA-----TTAATATTGTTGGT
GACTTTAAACTTAATGAAGAGATCGCCATTATTTTGGCATCTTTTTCTGCTTCCACAAGT
GCTTTTGTGGAAACTGTGAAAGGTTTGGATTATAAAGCATTCAAACAAATTGTTGAATCC
TGTGGTAATTTTAA------AGTTACAAAAGGAAAAGCTAAAAAAGGTGCCTGGAATATT
GGTGA---------ACAGAAATCAATACTGAGTCCTCTTTATGCATTTGCATCAGAGGCT
GCTCGTGTTGTACGATCAATTTTCTCCCGCACTCTTGAAACTGCTCAAAATTCTGTGCGT
GTTTTACAG-------AAGGCCGCTATAACAATACTAGATGGAATTTCACAGTATTCACT
GAGACTCATTGATGCTATGATGTTCACATCTGATTTGGCTACTAACAATCTAGTTGTA--
ATGGCCTACATTACAGGTGGTGTTGTTCAGTTGACTTCGCAGTGGCTAACTAACATCTTT
GGCACTGTTTATGAAAAACTCAAACCCGTCCTTGATTGGCTTGAAGAGAAGTCTAAGGAA
GGTGTAGAGTTTCTTAGAGACGGTTGGGAAATTGTTAAATTTATCTCAACCTGTGCTTGT
GAAATTGTCGGTGGACAAATTGTCACCTGTGCAAAGGAAATTAAGGAGAGTGTTCAGACA
TTCTTTAAGCT-----TGTAAATA------AATTTTTGGCTTTGTGTGCTGACTCTATCA
TTA---TTGGTGGAGCTAAACTTAAAGCCTTGAATTTAGG--TGAAACATTTGTCACGCA
CTCAAAGG-----------GATTGTACAGAAAGTG-TGTT------AAATCCAGAGAAGA
AACTGGCCTACTCATGCCTCTAAAAGCCCCAAAAGAAATTATCTTCTTAG--------AG
GGAGAAACACTTCCCACAGAAGTGTTAACAGAGGAAGTTGTCTTGAAAACTGGTGATTT-
----ACAACCATTAGA------------------ACAACCT-ACTAG-------------
-----------------TGAAGCTGTTGAAGCTCCATTGGTTGGTACACCAGTTTGTAT-
------------TAACGGGC--TTATGTTGCTCGAAATCAAAGA--------------CA
CAGAAAAGTACTG---TGCCCTTGCACCTAATA----TGATGGTAA-----CAAACAATA
CCTTCACACTCAAAGGCGGTGCACCAACAAAG---GTTACTTTTGGTGATGACACTGTGA
TAGAAGTGCAAGGTTACAAGAG-TGTGAATATCACTTTTGAACTTGATGAAAGGATTGAT
AAAGTACTTAATGAGAAGTGCTCTGCCTATACAGTTGAACTCGGTACAGAAGTAAATGAG
TTCGCCTGTGTTGTGGCAGATGCTGTCATAAAAACTTTGCAACCAGTATCTGAATTACTT
ACACCACT---------------------GGGCATTGATTTAGATGAGTGGAGTATGGCT
ACATACTACTTATTTGATGAGTCTGGTGAGTTTAAATTGGCTTCACATATGTATTGTTCT
TTCTACCCTCCAGA---TGAGGAT---------GAAGAAGAAGGT---GATTGTGAAGAA
GA------AGAG------TTTGAGCCATCAACTCAATATGAGTATGGTACTGAAGATGAT
TACCAAGGTAAACCTTTGGAATTTGGTGCCACTTC---TGCTGCTCTTCAACCTGAAGAA
---GAGC------------------AAGAAGAAGATTGGTTAGATGATGATAGTCAACAA
ACTGTTGGTCAACAAGACGGCAGTGAGGACAATCAGACAACTACTATTCAAACAATTGTT
GAGGTTCAACCTCAATTAGAGATGGAACTTACACCAGTTGTTCAGACT------------
---------ATTGAAGTGAATAGT---TTTAGT---------------------------
----------GGTTATTTAAAA--CTTACTG------------------------ACAAT
GTATACATTAAAAATGCAGACATTGT------GGAAGAAGCTAAAAAGGTAAAAC-CAAC
AGTGGTT--------GTTAATGCAGCCAATGTTTACCTTAAACATGGAGGAGGTGTTGCA
GGAGCCTTAAATAAGGCTACTAACAATGCCATGCAAGTTGAATCTGATGATT-ACATAGC
TACTAATGGACCACTTAAAGTGGGTGGTAGTTGTGTTTTAAGCGGACACAATCTTGCTAA
ACACTGTCTTCATGTTGTCGGCCCAAATGTTAACAAAGGTGAAGACATTCAACTTCTTAA
GAGTGCTTATGAAAATTTTAATCAGCACGAAGTTCTACTTGCACCATTATTATCAGCTGG
TATTTTTGGTGCTGACCCTATACATTCTTTAAGAGTTTGTGTAGATACTGTTCGCACAAA
TGTCTACTTAGCTGTCTTTGCTAAAAATCTCTATGACAAACTTGTTTCAAGCTTTTTGGA
AA---TGAAGAGTGAAAAGCAAGTTGAACAAAAGATCGCTGAGATTCCTAAAGAGGAAGT
TAAGCCATTTATAA--------------------------------------CTGAAAG-
---TAAACCTTCAGTTGAACAGAGAAAACAAGAT---GATAAGAAAATCAAAGCTTG--T
GTTGAAGAAGTTACA-ACAACTCTGGAAGAAACTAAGTTCCTCACAGAAAACTTGTTACT
TTATATTGACATTAATGGCAATCTTCATCCAGATTCTGCCACTCTTGTTAGTGACATTGA
CATCACTTTCTTAAAGAAAGATGCTCCATATATAGTGGGTGATGTTGTTC--------AA
GAGGGTGTTTTAACTGCTGTGGTTATACCTACTAAAAAGGCTGGTGGCACTACTGAAATG
CTAGCGAAAGCTTTGAGAAAAGTGCCAACAGACAATTATATAACCACTTACCCGGGTCAG
GGTTTAAATGGTTACACTGTAGAGGAGGCAAAGACAGTGCTTAAAAAGTGTAAAAGTGCC
TTTTACATTCTACCATCTATTATCTCTAATGAGAAGCAAGAAATTCTTGGAACTGTTTCT
TGGAAT-TTGCGAGAAATGCTTGCACATGCAGAAGAAACACGCAAATTAATGCCTGTCTG
TGTGGAAACTAAAGCCATAGTTTCAACTATACAGCGTAAATATAAGGGTATTAAAATACA
AGAGGGTGTGGTTGATTATGGTGCTAGATTTTACTTTTACACCAGTAAAACAACTGTAGC
GTCACTTATCAACACACTTAACGATCTAAATGAAACTCTTGTTACAATGCCACTTGGCTA
TGTAACACATGGCTTAAATTTGGGAGAAGCTGCTCCGTATATGAGATCTCTCAAAGTGCC
AGCTACAGTTTCTGTTTCTTCACCTGATGCTGTTACAGCGTATAATGTATATCTTACTCC
TTCTTCTAAAACACCTGAAGAACATTTTATTGAAACCATCTCACTTGCTGGTTCCTATAA
AGATTGGTCCTATTCTGGACAATCTACACAACTAGGTATAGAATTTCTTAAGAGAGGTGA
TAAAAGTGTATATTACACTA---GTAATCCTACCACATTCCACCTAGATGGTGAAGTTAT
CACCTTTGACAATCTTAAGACACTTCTTTCTTTGAGAGAAGTGAGGACTATTAAGGTGTT
TACAACAGTAGACAACATTAACCTCCACACGCAAGTTGTGGACATGTCAATGACATATGG
ACAACAGTTTGGTCCAACTTATTTGGATGGAGCTGATGTTACTAAAATAAAACCTCATAA
TTCACATGAAGGTAAAACATTTTATGTT---------TTACCTAATGATGACACTCTACG
TGTTGAGGCTTTT---GAGTACTACCACACAACTGATCCTAGTTTTCTGGGTAGGTACAT
GTCAGCATTAAATCACA-CTAAAAAGTGGAAATACCCACAAGTTAATGGTTTAACTTCTA
TTAAATGGGCAGATAACAACTGTTATCTTGCCACTGCATTGTTAACACTCCA---ACAAA
TAGAGTTGAAGTTTAATCCACCTGCTCTACAAGATGCTTATTACAGAGC-AAGGGCTGGT
GAAGCTGCTAACTTTTGTGCACTTATCTTAGCCTACTGTAATAAGACAGTAGGTGAGTTA
GGTGATGTTAGAGAAACAATGAGCTACTTGTTTCAAC--------ATGCCAATTTAGATT
CTTGCAAAAG---AGTCTTGAACGTGGTGTGTAAAACTTGTGGACAACAGCAGACAACCC
TTAAGGGTGTAGAAGC----TGTTATGTACATGGGCACACTTTCTTATGAACAATTTAAG
AAAGGTGTTCAGATACCTTGTACGTGTGGTAAACAAGCTACAAAATATC------TAGTA
CAACAGGAGTCACCTTTTGTTATGATGTCAGCACCACCTGCTCAGTATGAACTTAAG---
-----CATGGTACATTTACTTGTG----CTAGTG------AGTACACTGGTAATTACCAG
TGTGGTCACTATAAACATATAACTTCTAAAGAAACTTTGTATTGCATAGACGGTGCTTTA
C----TTACAAAGTCCTCAGAATACAAAGGTCCTATTACGGATG---TTTTCTACAAAGA
AAACAGTTACACAA-CAACCATAAAACCAGTTACTTATAAATTGGATGGTGTTGTTTGTA
CAGAAATTGACCCTAAGTTGGACAATTATTATAAGAAAGACAATTCTTATTTCACA---G
AGCAACCAATTGATCTTGTACCAAACCAACCATATCCAAACGCAAGCTTCGATAATTTTA
AGTTTGTATGTGATAATATCAAATTTGCTGATGA---------------TTTAAACCA--
----GTTAACTGGTTATAAGAAACCTGCTTCAAGAGAGCTTAAAGTTACATTTTTCCCTG
ACTTAAATGGTGATGTGGTGGCTATTGATTATAAACACTACACACCCTCTTTTAAGAAAG
GAGCTAAATTGTTACATAAACCTATTGTTTGGCATGTTAACAATGCAACTAATAAAGCCA
CGTATAA-----------------------ACCAAATACCTGGTGTATACGTTGTCTTTG
GGGCACAAAACCAGTTGAAACATCAAATT-------------CGTTTGATGTACTGAAGT
CAGAGG-----ACGC----GCAGGGAATGGATAATCTTGCCTGCGAAGATCTAA--AACC
AGTCTCTGAAGAA-------------GTAGTGGAAAATCCTACCATACAGAAAGACGTTC
TTGAGTGT-----AATGTGAAAACTACCGAAGTTGTAGGAGACATTATACTTAAACCAGC
AAATAATAGTTTAAAA---------------------------ATTACAGAA----GAGG
TTGGCCACACAGATCTAATGGCTGCTTATG-----TAGACAATTCTAGT---CTTACTAT
TAAGAAACCTAATGAATTATCTAGAGTATTAGGTTTGAAAACCCTTGCTACTCATGGTTT
AGCTGCTGTTAATAGTGTCCCTTGGGATACTATAGCTAATTATGCTAAGCCTTTTCTTAA
CAAAGTTGTTAGTACAACTACTAACATAGTTACACGGTGTTTAAACCGTGTTTGTACTAA
TTATATGCCT-TATTTCTTTAGTTTATTGCTAC--AATTGTGTACTTTTACTAGAAGTAC
AAATTCTAGAAGTAAGGCATCTATGCCGACTACTATAGCAAAGAATACTGTT----AAGA
GTGTCGG-----------TAAATTTTGTCTAGAGG---CTTCATTTAATTATTTGAAGTC
A--CCTAATTTT----TCTAAACTGATAAATATTATAATTTGGTTTT-TACTATTAAGTG
TTTGCCTAGGTTCTTTAA--TCTACTCAACCGCTGCT--------------------TTA
GGTGTTTTAATGT-------------CTAATTTAGGCATGCCTTCTTACTGTACTGGTTA
CAGAGAAGGCTATT---TGAACTCTACTAATGTCACTATTGCAACCTACTGTACTG---G
TTCTATACCTTGTAGTGTTTGTCTTAGTGGTTTAGATTCTTTAGACACCTATCCTTCTTT
AGAAACTATACA----------AATTACCAT-TTCATCTTTTAAATGGGATTTAACTGCT
TTTGGCTTAGTTGCAGAGTGGTTTTTGGCATATATTCTTTTCACTAGGTTTTTCTATGTA
CTTGGATTGGCTGCAATCATGCAATTGTTTTTCAGC-----------TATTT------TG
CAGTACATTTTATTA----GTAATTCTTGGCTTATGTGGTTAATAATTAATCTTGTACAA
ATGGCCCCGATTTCAGCTATGGTTAGAATGTACATCTTCTTTGCATCATTTTATTATGTA
TGGAAAAGTTATGTGCATGTTGTAGACGGTTGTAATTCATCAACTTGTATGATGTGTTAC
AAACGTAATAGAGCAACAAGAGTCGAATGTACAACTATTGTTAATGGTGTTAGAAGGTCC
TTTTATGTCTATGCTAATGGAGGTAAAGGCTTTTGCAAACTACACAATTGGAATTGTGTT
AATTGTGATACATTCTGTGCTGGTAGTACATTTATTAGTGATGAAGTTGCGAGAGACTTG
TCACTACAGTTTAA--AAGACCAATAAATCCTACTGACCAGTCTTCTTACATCGTTGATA
GTGTTACAGTGAAGAATGGTTCCATCCATCTTTACTTTGATAAAGCTGGTCAAAAGACTT
ATGAAAGACATTCTCTCTCTCATTTTGTTAACTTAGACAACCTGAGAGCTAATAACACTA
AAGGTTCAT-TGCCTATTAATGTTATA---------------GTTTTTGATGGTAAATCA
AAATGTG---AAGAATCATCTGCAAAATCAGCGTCTGTTTACTACAGTCAGCTTATGTGT
CAACCTATACTGTTACTAGATCAGGCATTAGTGTCTGATGTTGGTGATAGTGCGGAAGTT
GCAGTTAAAATGTTTGATGCTTACGTTAATACGTTTTCATCAACTTTTAACGTACCAATG
GAAAAACACAAAACACTAGTTGCAACTGCAGAAGCTGAACTTGCAAAGAATGTGTCCTTA
GACAATGTCTTATCTACTTTTATTTCAGCAGCTC---GGCAAGGGTTTGTTGATTCAGAT
GTAGAAACTAAAGATGTTGTTGAATGTCTTAAATTGTCACATCAATCTGACATAGAAGTT
ACTGGCGATAGTTGTAATAACTATATGCTCACCTATAACAAAGTTGAAAACATGACACCC
CGTGACCTTGGTGCTTGTATTGACTGTAGTGCGCGTCATATTAATGCGCAGGTAGCAAAA
-----------AGTCACAACATTGCTTTGATATGGAACGTTAAAGATTTCATGTCATTGT
CTGAACAACTACGAAAACAAATACGCAGTGCTGCTAAAAAGAATAACTTACCTTTTAAGT
TGACATGTGCAACTACTAGACAAGTTGTTAATGTTGTAACAACAAAGATAGCACTTAAGG
GTGGTAAAATTGTTAA---------TAATTGGTTGAAGCAGTTAATTAAAGTTACACTTG
TG---TTCCTTTTTGTTGCTGCTATT-----------TTCTATTT-AATAACACCTGTTC
ATGTCATGTCTAAACATACTGACTTTTCAA----GTGAA------ATCATAGGATACAAG
GCTATTGATGGTGGTGTCACTCGTGACATAGCATCTACAGATACTTGTTTTGCTAACAAA
CATGCTGATTTTGACAC-ATGGTTTAGCCAGCG---TGGTGGTAGTTATACTAATGACAA
AGCTTGCCCATTGATTGCTGCAGTCATAACAAGAGAAGTGGGTTTTGTCGTGCCTGGTTT
GCCTGGCACGATATTACGCACAACTAAT--GGTGACTTTTTGCATTTCTTACCTAGAGTT
TTTAGTGCAGTTGGTAACATCTGTTACACACCATCAAAACTTATAGAGTACACTGACTTT
GCAACATCAGCTTGTGTTTTGGCTGCTGAATGTACAATTTTTAAAGATGCTTCTGGTAAG
CCAGTACCATATTGTTATGATACCAATGTACTAGAAGGTTCTGTTGCTTATGAAAGTTTA
CGCCCTGACACACGTTATGTGCTCATG-GATGGCTCTA---TTATTCAATTTCCTAACAC
CTACCTTGAAGGTTCTGTTAGAGTGGTAACAACTTTTGATTCTGAGTACTGTAGGCACGG
CACTTGTGAAAGATCAGAAGCTGGTGTTTGTGTATCTACTAGTGGTAGATGGGTACTTAA
CAATGATTATTACAGATCTTTACCAGGAGTTTTCTGTGGTGTAGATGCTGTAAATTTACT
-----TACTAATATGTTTACACCACTAATTCAACCTATTGGTGCTTTGGACATATCAGCA
TCTATAGTAGCTGGTGGTATTGTAGCTATCGTAGTAACATGCCTTGCCTACTATTTTATG
AGGTTTAGAAGAGCTTTTGGTGAATACAGTCA------TGTAGTTGCCTTTAATACTTTA
CTATTCCTTATGTCATTCAC-TGTACTCTGTTTAACACCAGTTTACTCATTCTTACCTGG
TG-TTTATTCTGTTATTTACTTGTACTTGACATTTTATCTTACTAATGATGTTTCTTTTT
TAGCACATATTCAGTGGATGGTTATGTTCACACCTTTAGTACCTTTCTGGATAACAATTG
CTTATATCATTTGTATTTCCACAAAGCATTTCTATTGGTTCTTTAGTAATTACCTAAAGA
GACGTGT---AGTCTTTAATGGTGTTTCCTTTA---GTACTTTTGAAGAAGCTGCGCTGT
GCACCTTTTTGTTAAATAAAGAAATGTATCTAAAGTTGCGTAGTGATGTGCTATTACCTC
TTACGCAATATAATAGATACTTAGCTCTTTATAATAAGTACAAGTATTTTAGTGGAGCAA
TGGATACAACTAGCTACAGAGAAGCTGCTTGTTGTCATCTCGCAAAGGCTCTCAATGACT
TCAGTAACTCAGGTTCTGATGTTCTTTACCAACCACCACAAACCTCTATCACCTCAGCTG
TTTTGCAGAGTGGTTTTAGAAAAATGGCATTCCCATCTGGTAAAGTTGAGGGTTGTATGG
TACAAGTAACTTGTGGTACAACTACACTTAACGGTCTTTGGCTTGATGACGTAGTTTACT
GTCCAAGACATGTGATCTGCACCTCTGAAGACATGCTTAACCCTAATTATGAAGATTTAC
TCATTCGTAAGTCTAATCATAATTTCTTGGTACAGGCTGGTAATG----TTCAAC-----
TCAGGGTTATTGGACATTCTATGCAAAATTGTGTACTTAAGCTTAAGGTTGATACAGCCA
ATCCTAAGACACCTAAGTATAAGTTTGTTCGCATTCAACCAGGACAGACTTTTTCAGTGT
TAGCTTGTTACAATGGTTCACCATCTGGT--GTTTACCAATGTGCTATGAGGCCCAATTT
CACTATTAAGGGTTCATTCCTTAATGGTTCATGTGGTAGTGTTGGTTTTAACATAGATTA
TGACTGTGTCTCTTTTTGTTACATGCACCATATGGAATTACCAACTGGAGTTCATGCTGG
CACAGACTTAGAAGGTAACTTTTATGGACCTTTTGTTGACAGGCAAACAGCACAAGCAGC
TGGTACGGACACAACTATTACAGTT--AATGTTTTAGCTTGGTTGTACGCTGCTGTTATA
AATGGAGACAGGTGGTTTCTCAATCGATTTACCACAACTCTTAATGACTTTAAC------
-CTTGTGGCTATGAAGTACAATTATGAACCT-CTAACACAAGACCATGTTGACATACTAG
GACCTCTTTCTGCTCAAACTGGAATTGCCGTTTTAGATATGTGTGCTTCATTAAAAG---
-AATTACTGCAAAATGGTATGAATGGACGTACCATATTGGGTAGTGCTTTATTAGAAGAT
GAATTTACACCTTTTGATGTTGTTAGACAATGCTCAGGTGTTACTTTCCAAAGTGCAGTG
AAAAGAACAATCAAGGGTACACACCACTGGTTGTTACTCACAATTTTGACTTCACTTTTA
GTTTTAGTCCAGAGTACTCAATGGTCTTTGTTCTTTTTTTTGTATGAAAATGCCTTTTTA
CCTTTTGCTATGGGTATTA-TTGCTATGTCTGCTTTTGCAATGATGTTTGTCAAACATAA
GCATGCATTTCTCTGTTTGTTTTTGTTACCTTCTCTTGCCACTGTAGCTTATTTTAATAT
GGTCTATATGCCTGCTAGTTGGGTGATGCGTATTATGACATGGTTGGATATGGTTG-ATA
CTAGTTTGTC--------TGGTTTTAAGCT-----AAAAGACTG-TGTT-ATGTATGCAT
CAG-----CTGTAGTGTTACTAATCCTTATGAC-AGCAAGAACTGTGTATGATGATGGTG
CTAGGAGAGTG---TGGACACTTATG-AATGTCTTGACACTCGTTTATAAAGTTTATTAT
GGTAATGCTTTAGATCAAGCCATTTCCATGTGGGCTCTTATAATCTCTGTTACTTCTAAC
TACTCAGGT---GTAGTTACAACTGTCATGTTTTTGGCCAGAGGTATTGTTTTTATGTGT
GTTGAGTATTGCCCTATTTTCTTCATAACTGGTAATACACTTCAGTGT------------
--ATAATGCTAGTTTATTGT-----TTCTTAGGCTATTTTTGTACTTGTTACTTTGGCCT
CTTTTGTTTACTCAACCGCTACTTTAGACTGACTCTTGGTGTTTATGATTACTTAGTTTC
TACACAGGAGTTTAGATATATGAATTCACAGGGACTACTCCCACCCAAGAATAGCATAGA
TGCCTTCAAACTCAACATTAAATTGTTGGGTGTTGGTGGCAAACCTTGTATCAAAGTAGC
CACTGTACAGTCTAAAATGTCAGATGTAAAGTGCACATCAGTAGTCTTACTCTCAGTTTT
GCAACA-----ACTCAGAGTAGAATCATCATCTAAATTGTGGGCTCAATGTGTCCAGTTA
CACAATGACATTCTCTTAGCTAAAGATACTACTGAAGCCTTTGAAAAAATGGTTTCACTA
CTTTCTGTTTTGCTTTCCATGCAGGGTGCTGTAGACATAAACAAGCTTTGTGAAGAAATG
CTGGACAACAGGGCAACCTTACAAGCTATAGCCTCAGAGTTTAGTTCCCTTCCATCATAT
GCAGCTTTTGCTACTGCTCAAGAAGCTTATGAGCAGGCTGTTGCTAATGGTGA---TTCT
GAAGTTGTTCTTAAAAAGTTGAAGAAGTCTTTGAATGTGGCTAAATCTGAATTTGACCGT
GATGCAGCCATGCAACGTAAGTTGGAAAAGATGGCTGATCAAGCTATGACCCAAATGTAT
AAACAGGCTAGATCTGAGGACAAGAGGGCAAAAGTTACTAGTGCTATGCAGACAATGCTT
TTCACTATGCTTAGAAAGTTGGATAATGATGCACTCAACAACATTATCAACAATGCAAGA
GATGGTTGTGTTCCCTTGAACATAATACCTCTTACAACAGCAGCCAAACTAATGGTTGTC
ATACCAGACTATAACACATATAAAAATACGTGTGATGGTACAACAT-------TTACTTA
TGCATCAGCATTGTGGGAAATCCAACAGGTTGT---AGATGCAGATAGTAAAATTGTTCA
ACATAGTGAAATTAGTATGGACAATTCACCTAATTTAGCATGGCCTCTTATTGTA-ACAG
CTTTAAG--GGCCAATTCTGCTGTCAAATTACAGAATAATGAGCTTAGTCCTGTTGCACT
ACGACAGATGTCTTGTG-CTGCCGGTACTACACAAACTGCTTGCACTGATGACAATGCGT
TAGCTTACTACAACACAACAAAGGGAGGTAGGTTTGTACTTGCACTGTTATCCGATTTAC
AGGATTTGAAATGGGCTAGATTCCCTAAGAGTGATGGAACTGGTACTATCTATACAGAAC
TGGAACCACCTTGTAGGTTTGTTACAGACACACCTAAAGGTCCTAAAGTGAAGTATTTAT
ACTTTATTAAAGGATTAAACAACCTAAATAGAGGTATGGTACTTGGTAGTTTAGCTGCCA
CAGTACGTCTACAAGCTGGTAATGCAACAGAAGTGCCTGCCAATTCA-ACTGTATTATCT
TTCTGTGCTTTTGCTGTAGATGCTGCTAAAGCTTACAAAGATTATCTAGCTAGTGGGGGA
CAACCAATCACTAATTGTGTTAAGATGTTGTGTACACACACTGGTACTGGTCAGGCAATA
ACAGTTACACCGGAAGCCAATATGGATCAAGAATCCTTTGGTGGTGCATCGTGTTGTCTG
TACTGCCGTTGCCACATAGATCATCCAAATCCTAAAGGATTTTGTGACTTAAAAGGTAAG
TATGTACAAATACCTACAACTTGTGCTAATGACCCTGTGGGTTTTACACTTAAAAACACA
GTCTGTACCGTCTGCGGTATGTGGAAAGGTTATGGCTGTAGTTGTGATCAACTC---CGC
GAACCCATGCTTCAGTCAGCTGATGCACA-ATCGTTTTTAAACGGGTTTGCGGTGTAAGT
GCA---GCCCGTCTTACACCGTGCGGCACAGGCACTAGTACTGATGTC-GTATACAGGGC
-TTTTGACATCTACAAT------GATAAAGTAGCTGGTTTTGCTAAATTCCTAAAAACTA
ATTGTTGTCGCTTCCAAGAAAAGGACGAAGATGACAATTTAATTGATTCTTACTTTGTAG
TTAAGAGACACACTTTCTCTAACTACCAACATGAAGAAACAATTTATAATTTACTTAAGG
ATTGTCCAGCTGTTGCTAAACATGACTTCTTTAAGTTTAGAATAGACGGTGACATGGTAC
CACATATATCACGTCAACGTCTTACTAAATACACAATGGCAGACCTCGTCTATGCTTTAA
GGCATTTTGATGAAGGTAATTGTGACACATTAAAAGAAATACTTGTCACATACAATTGTT
GTGATGATGATTATTTCAATAAAAAGGACTGGTATGATTTTGTAGAAAACCCAGATATAT
TACGCGTATACGCCAACTTAGGTGAACGTGTACGCCAAGCTTTGTTAAAAACAGTACAAT
TCTGTGATGCCATGCGAAATGCTGGTATTGTTGGTGTACTGACATTAGATAATCAAGATC
TCAATGGTAACTGGTATGATTTCGGTGATTTCATACAAACCACGCCAGGTAGTGGAGTTC
CTGTTGTAGATTCTTATTATTCATTGTTAATGCCTATATTAACCTTGACCAGGGCTTTAA
CTGCAGAGTCACATGTTGACACTGACTTAACAAAGCCTTACATTAAGTGG-GATTTGTTA
AAATATGACTTCACGGAAGAGAGGTTAAAACTCTTTGACCGTTATTTTAAATATTGGGAT
CAGACATACCACCCAAATTGTGTTAACTGTTTGGATGACAGATGCATTCTGCATTGTGCA
AACTTTAATGTTTTATTCTCTACAGTGTTCCCACCTACAA---GTTTTGGACCACTAGTG
AGAAAAATATTTGTTGATGGTGTTCCATTTGTAGTTTCAACTGGATACCACTTCAGAGAG
CTAGGTGTTGTACATAATCAGGATGTAAACTTACATAGCTCTAGACTTAGTTTTAAGGAA
TTACTTGTGTATGCTGCTGACCCTGCTATGCACGCTGCTTCTGGTAATCTATTACTAGAT
AAACGCACTACGTGCTTTTCAGTAGCTGCACTTACTAACAATGTTGCTTTTCAAACTGTC
AAACCCGGTAATTTTAACAAAGACTTCTATGACTTTGCTGTGTCTAAGGGTTTCTTTAAG
GAAGGAAGTTCTGTTGAATTAAAACACTTCTTCTTTGCTCAGGATGGTAATGCTGCTATC
AGCGATTATGACTACTATCGTTATAATCTACCAACAATGTGTGATATCAGACAACTACTA
TTTGTAGTTGAAGTTGTTGATAAGTACTTTGATTGTTACGATGGTGGCTGTATTAATGCT
AACCAAGTCATCGTCAACAACCTAGACAAATCAGCTGGTTTTCCATTTAATAAATGGGGT
AAGGCTAGACTTTATTATGATTCAATGAGTTATGAGGATCAAGATGCACTTTTCGCATAT
ACAAAACGTAATGTCATCCCTACTATAACTCAAATGAATCTTAAGTATGCCATTAGTGCA
AAGAATAGAGCTCGCACCGTAGCTGGTGTCTCTATCTGTAGTACTATGACCAATAGACAG
TTTCATCAAAAATTATTGAAATCAATAGCCGCCACTAGAGGAGCTACTGTAGTAATTGGA
ACAAGCAAATTCTATGGTGGTTGGCACAACATGTTAAAAACTGTTTATAGTGATGTAGAA
AACCCTCACCTTATGGGTTGGGATTATCCTAAATGTGATAGAGCCATGCCTAACATGCTT
AGAATTATGGCCTCACTTGTTCTTGCTCGCAAACATACAACGTGTTGTAGCTTGTCACAC
CGTTTCTATAGATTAGCTAATGAGTGTGCTCAAGTATTGAGTGAAATGGTCATGTGTGGC
GGTTCACTATATGTTAAACCAGGTGGAACCTCATCAGGAGATGCCACAACTGCTTATGCT
AATAGTGTTTTTAACATTTGTCAAGCTGTCACGGCCAATGTTAATGCACTTTTATCTACT
GATGGTAACAAAATTGCCGATAAGTATGTCCGCAATTTACAACACAGACTTTATGAGTGT
CTCTAAA-GAAATAGAGATGTTGACACAGACTTTGTGAATGAGTTTTACGCATATTTGCG
TAAACATTTCTCAATGATGATACTCTCTGACGATGCTGTTGTGTGTTTCAATAGCACTTA
TGCATCTCAAGGTCTAGTGGCTAGCATAAAGAACTTTAAGTCAGTTCTTTATTATCAAAA
CAATGTTTTTATGTCTGAAGCAAAATGTTGGACTGAGACTGACCTTACTAAAGGACCTCA
TGAATTTTGCTCTCAACATACAATGCTAGTTAAACAGGGTGATGATTATGTGTACCTTCC
TTACCCAGATCCATCAAGAATCCTAGGGGCCGGCTGTTTTGTAGATGATATCGTAAAAAC
AGATGGTACACTTATGATTGAACGGTTCGTGTCTTTAGCTATAGATGCTTACCCACTTAC
TAAACATCCTAATCAGGAGTATGCTGATGTCTTTCATTTGTACTTACAATACATAAGAAA
GCTACATGATGAGTTAACAGGACACATGTTAGACATGTATTCTGTTATGCTTACTAATGA
TAACACTTCAAGGTATTGGGAACCTGAGTTTTATGAGGCTATGTACACACCGCATACAGT
CTTACAGGCTGTTGGGGCTTGTGTTCTTTGCAATTCACAGACTTCATTAAGATGTGGTGC
TTGCATACGTAGACCATTCTTATGTTGTAAATGCTGTTACGACCATGTCATATCAACATC
ACATAAATTAGTCTTGTCTGTTAATCCGTATGTTTGCAATGCTCCAGGTTGTGATGTCAC
AGATGTGACTCAACTTTACTTAGGAGGTATGAGCTATTATTGTAAATCACATAAACCACC
CATTAGTTTTCCATTGTGTGCTAATGGACAAGTTTTTGGTTTATATAAAAATACATGTGT
TGGTAGCGATAATGTTACTGACTTTAATGCAATTGCAACATGTGACTGGACAAATGCTGG
TGATTACATTTTAGCTAACACCTGTACTGAAAGACTCAAGCTTTTTGCAGCAGAAACGCT
CAAAGCTACTGAGGAGACATTTAAACTGTCTTATGGTATTGCTACTGTACGTGAAGTGCT
GTCTGACAGAGAATTACATCTTTCATGGGAAGTTGGTAAACCTAGACCACCACTTAACCG
AAATTATGTCTTTACTGGTTATCGTGTAACTAAAAACAGTAAAGTACAAATAGGAGAGTA
CACCTTTGAAAAAGGTGACTATGGTGATGCTGTTGTTTACCGAGGTACAACAACTTACAA
ATTAAATGTTGGTGATTATTTTGTGCTGACATCACATACAGTAATGCCATTAAGTGCACC
TACACTAGTGCCACAAGAGCACTATGTTAGAATTACTGGCTTATACCCAACACTCAATAT
CTCAGATGAGTTTTCTAGCAATGTTGCAAATTATCAAAAGGTTGGTATGCAAAAGTATTC
TACACTCCAGGGACCACCTGGTACTGGTAAGAGTCATTTTGCTATTGGCCTAGCTCTCTA
CTACCCTTCTGCTCGCATAGTGTATACAGCTTGCTCTCATGCCGCTGTTGATGCACTATG
TGAGAAGGCATTAAAATATTTGCCTATAGATAAATGTAGTAGAATTATACCTGCACGTGC
TCGTGTAGAGTGTTTTGATAAATTCAAAGTGAATTCAACATTAGAACAGTATGTCTTTTG
TACTGTAAATGCATTGCCTGAGACGACAGCAGATATAGTTGTCTTTGATGAAATTTCAAT
GGCCACAAATTATGATTTGAGTGTTGTCAATGCCAGATTACGTGCTAAGCACTATGTGTA
CATTGGCGACCCTGCTCAATTACCTGCACCACGCACATTGCTAACTAAGGGCACACTAGA
ACCAGAATATTTCAATTCAGTGTGTAGACTTATGAAAACTATAGGTCCAGACATGTTCCT
CGGAACTTGTCGGCGTTGTCCTGCTGAAATTGTTGACACTGTGAGTGCTTTGGTTTATGA
TAATAAGCTTAAAGCACATAAAGACAAATCAGCTCAATGCTTTAAAATGTTTTATAAGGG
TGTTATCACGCATGATGTTTCATCTGCAATTAACAGGCCACAAATAGGCGTGGTAAGAGA
ATTCCTTACACGTAACCCTGCTTGGAGAAAAGCTGTCTTTATTTCACCTTATAATTCACA
GAATGCTGTAGCCTCAAAGATTTTGGGACTACCAACTCAAACTGTTGATTCATCACAGGG
CTCAGAATATGACTATGTCATATTCACTCAAACCACTGAAACAGCTCACTCTTGTAATGT
AAACAGATTTAATGTTGCTATTACCAGAGCAAAAGTAGGCATACTTTGCATAATGTCTGA
TAGAGACCTTTATGACAAGTTGCAATTTACAAGTCTTGAAATTCCACGTAGGAATGTGGC
AACTTTACAAG-------CTGAAAATGTAACAGGACTCTTTAAAGATTGTAGTAAGGTAA
TCACTGGGTTACATCCTACACAGGCACCTACACACCTCAGTGTTGACACTAAATTCAAAA
C---TGAAGGTTTATGTGTTGACATACCTGGCATACCTAAGGACATGACCTATAGAAGAC
TCATCTCTATGATGGGTTTTAAAATGAATTATCAAGTTAATGGTTACCCTAACATGTTTA
TCACCCGCGAAGAAGCTATAAGACATGTACGTGCATGGATTGGCTTCGATGTCGAGGGGT
GTCATGCTACTAGAGAAGCTGTTGGTACCAATTTACCTTTACAGCTAGGTTTTTCTACAG
GTGTTAACCTAGTTGCTGTACCTACAGGTTATGTTGATACACCTAATAATACAGATTTTT
CCAGAGTTAGTGCTAAACCACCGCCTGGAGATCAATTTAAACACCTCATACCACTTATGT
ACAAAGGACTTCCTTGGAATGTAGTGCGTATAAAGATTGTACAAATGTTAAGTGACACAC
TTAAAAATCTCTCTGACAGAGTCGTATTTGTCTTATGGGCACATGGCTTTGAGTTGACAT
CTATGAAGTATTTTGTGAAAATAGGACCTGAGCGCACCTGTTGTCTATGTGATAGACGTG
CCACATGCTTTTCCACTGCTTCAGACACTTATGCCTGTTGGCATCATTCTATTGGATTTG
ATTACGTCTATAATCCGTTTATGATTGATGTTCAACAATGGGGTTTTACAGGTAACCTAC
AAAGCAACCATGATCTGTATTGTCAAGTCCATGGTAATGCACATGTAGCTAGTTGTGATG
CAATCATGACTAGGTGTCTAGCTGTCCACGAGTGCTTTGTTAAGCGTGTTGACTGGACTA
TTGAATATCCTATAATTGGTGATGAACTGAAGATTAATGCGGCTTGTAGAAAGGTTCAAC
ACATGGTTGTTAAAGCTGCATTATTAGCAGACAAATTCCCAGTTCTTCACGACATTGGTA
ACCCTAAAGCTATTAAGTGTGTACCTCAAGCTGATGTAGAATGGAAGTTCTATGATGCAC
AGCCTTGTAGTGACAAAGCTTATAAAATAGAAGAATTATTCTATTCTTATGCCACACATT
CTGACAAATTCACAGATGGTGTATGCCTATTTTGGAATTGCAATGTCGATAGATATCCTG
CTAATTCCATTGTTTGTAGATTTGACACTAGAGTGCTATCTAACCTTAATTTGCCTGGTT
GTGATGGTGGCAGTTTGTATGTAAATAAACATGCATTCCACACACCAGCTTTTGATAAAA
GTGCTTTTGTTAATTTAAAACAATTACCATTTTTCTATTACTCTGACAGTCCATGTGAGT
CTCATGGAAAACAAGTAGTGTCA-----GATATAGATTATGTACCACTAAAGTCTGCTAC
GTGTATAACACGTTGCAATTTAGGTGGTGCTGTCTGTAGACATCATGCTAATGAGTACAG
ATTGTATCTCGATGCTTATAACATGATGATCTCAGCTGGCTTTAGCTTGTGGGTTTACAA
ACAATTTGATACTTATAACCTCTGGAACACTTTTACAAGACTTCAGAGTTTAGAAAATGT
GGCTTTTAATGTTGTAAATAAGGGACACTTTGATGGACAACAGGGTGAAGTACCAGTTTC
TATCATTAATAACACTGTTTACACAAAAGTTGATGGTGTTGATGTAGAATTGTTTGAAAA
TAAAACAACATTACCTGTTAATGTAGCATTTGAGCTTTGGGCTAAGCGCAACATTAAACC
AGTACCAGAGGTGAAAATACTCAATAATTTGGGTGTGGACA-TTGCTGCTAATACTGTGA
TCTGGGACTACAAAAGAGATGCTCCAGCACATATAT---------CTACTATTGGTGTTT
GTTCTATGACTGACATAGCCAAGAAACCAACTGAAACGATTTGTGCACCACTCACTGTCT
TTTTTGATGGTAGAGTTGATGGTCAAGTAGACTTATTTAGAAATGCCCGTAATGGTGTTC
TTATTACAGAAGGTAGTGTTAAAGGTTTACAACCAT----CTGTAGGTCCCAAACAAGCT
AGTCTTAATGG----------------AGTCACATTAATTGGAGAAGCCGTAAAAACACA
GTTCAATTATTATAAGAAAGTTGATGGTGTTGTCCAACAATTACCTGAAACTTACTT-TA
CTCAGAGTAGAAATTTACAAGAATTTAAACCCAGGAGTCAAATGGAAATTGATTTCTTAG
AATTAGCTATGGATGAATTCATTGAACGGTATAAATTAGAAGGCTATGCCTACGAACATA
TCGTTTATGGAGATTTTAGTCATAGTCAGTTAGGTGGTTTACATCTACTGATTGGACTAG
CTAAACGTTTTAAGGAATCACCTTTTGAATTAGAAGATTTTATTCCTATGGACAGTACAG
TTA---AAAACTATTTCATAACAGATGCGCAAACAGGTTCATCTAAGTGTGTGTGTTCTG
TTATTGATTTATTACTTGATGATTTTGTTGAAATAATAAAATCCCAAGATTTATCTGTAG
TTTCTAAGGTTGTCAAAGTGACTATTGACTATACAGAAATTTCATTTATGCTTTGGTGTA
AAGATGGCCATGTAGAAACATTTTACCCAAAATTACAATCTAGTCAAGCGTGGCAACCGG
GTGTTGCTATGCCTAATCTTTACAAAATGCAAAGAATGCTATTAGAAAAGTGTGACCTTC
AAAATTATGGTGATAGTGCAACATTACCTAAAGGCATAATGATGAATGTCGCAAAATATA
CTCAACTGTGTCAATATTTAAACACATTAACATTAGCTGTACCCTATAATATGAGAGTTA
TACATTTTGGTGCTGGTTCTGATAAAGGAGTTGCACCAGGTACAGCTGTTTTAAGACAGT
GGTTGCCTACGGGTACGCTGCTTGTCGATTCAGATCTTAATGACTTTGTCTCTGATGCAG
ATTCAACTTTGATTGGTGATTGTGCAACTGTACATA-CAGCTAATAAATGGGATCTCATT
ATTAGTGATATGTACGACCCTAAGACTAAAAATGTTACAAAAGAAAATGACTCTAAAGAG
GGTTTTTTCACTTACATTTGTGGGTTTATACAACAAAAGCTAGCTCTTGGAGGTTCCGTG
GCTATAAAGATAACAGAACATTCTTGGAATGCTGATCTTTATAAGCTCATGGGACACTTC
GCATGGTGGACAGCCTTTGTTACTAATGTGAATGCGTCATCATCTGAAGCATTTTTAATT
GGATGTAATTATCTTGGCAAACCACGCGAACAAATAGATGGTTATGTCATGCATGCAAAT
TACATATTTTGGAGGAATACAAATCCAATTCAGTTGTCTTCCTATTCTTTATTTGACATG
AGTAAATTTCCCCTTAAATTAAGGGGTACTGCTGTTATGTCTTTAAAAGAAGGTCAAATC
AATGATATGATTTTATCTCTTCTTAGTAAAGGTAGACTTATAATTAGAGAAAACAACAGA
GTTGTTATTTCTAGTGATGTTCTTGTTAACAACTAAACGAACAATGTTTGTTTTTCTTGT
TTT----ATTGCCACT--------AGTCTCTAGTCAGTGTGTTAATCTTACAACC----A
GAACTCAATTACCCCCTGCATACACTAATTCTTTCACACGTGGTGTTTATTACCCTGACA
AAGTT--------TTCAGATCCTCAGTTTTACATTCAACTCAGGACTTGTTCTTACCTTT
CTTTTCCAATGTTACTTGGTTCCATGCTATACATGTCTCTGGGACCAATGGTACT-----
-AAGAGGTTTGATAACCCTGTCCTACCATTTAATGATGGTGTTTATTTTGCTTCCACTGA
GAAGTCTAACATAATAAGAGGCTGGATTTTTGGTACTACTTTAGATTCGAAGACCCAGTC
CC-------TACTTATTGTTAATAACGCTACTAATGTTGTTATTAA-AGTCTGTGAATTT
CAATTTTGTAATGATCCATTTTTGGGTGTTTATTA--CCACAAAA---------------
---ACAACAAAAGTTGGATGGAAAGTGAGTTCAGAGTTTATTCT-AGTGCGAATAATTGC
ACTTTTGAATATGTCTCTCAGCCTTTTCTTATGGACCT---TGAAGGAAAACAGGGTAAT
T-------------TCAAAAATCTTAGGGAATTTGTGTT--------TAAGAATATTGAT
G---------GTTATTTTAAAATATATTCTAAGCA-------CACGCCTATTAATTTAGT
GCGTGATCTCCCTCA---------------GGGTTTTTCGGCTTTAGAACCATT------
------------------------------------------------GGTAGATTTGCC
AATAGGTAT-----TAACATCACTAGGT----TTCAAACTTTACTTGCTTTACATAG---
-----AAGTTATTTGACTCCTGGTGATTCTTCTTCAGGTTGGACAGCTGGTGCTGCAGCT
TATTATGTGGGTTATCTTCAACCTAGGACTTTTCTATTAAAATATAATGAAAATGGAACC
AT-TACAGATGCTGTAGACTGTGCACTTGACCCTCTCTCAGAAACAAAGTGTACGTTGAA
ATCCTTCACTGTAGAAAAAGGAATCTATCAAACTTCTAACTTTAGAGTCCAACCAACAGA
ATCTATTGTTA-----------------------GATTTCCTAAT---------------
-----------------ATTACAAACTTGTGCCCTTT-----TGGTGAAGTTTTTAACGC
CACCAGATTTGCATCTGTTTATGCTTGGAACAGG------------AAGAGAATCAGCAA
CTGT-GTTGCTGATTATT-CTGTCCTATAT-AATTCCGCATCATTTTCCACTTTTAAGTG
TTATGGAGTGTCTCCTACTAAATTAAATG--ATCTCTGCTTTACTAATGTCTATGCAGAT
TCATTTGTAATTAGAGGTGATGAAGTCAGACAAAT--------------CGCTCCAGGGC
AAACTGGAAAGATTGCTGA---------------TTATAATTATAAAT------------
TACCAGATGATTTTACAGGCTGCGTTATAGCTTG-GAATTCTAACAATCTTGATTCTAAG
GTTGGTGGTAATTATAATTACCTGTATAGATTGTTTAGGAAGTCTAATCTCAAACCTTTT
GAGAGAGA---------------TAT---TTCA---ACTGA-------------------
-----AATCTATCAGGCCGGTAGCACACCTTGTAATGGTGTTGAAGGTTTTAATTGTTAC
TTTCCTTTACAATCATATGGTTTCCAACCCACTAATGGTGTTGGTTACCAACCATACA-G
AGTAGTAGTACTTTCTTTTGAACTTCTACATGCACC----------------AGCAACTG
TTTG----TGGACCTAAAAAGTCTACTAATTTGGTTAAAAACAAATGTGTCAATTTCAAC
TTCAATGGTTTAACAGGCACAGGTGTTCT---TACTGAGTCTAACAAAAAGTTTCTGCCT
TTCCAACAATTTGGCAGAGACATTGCTGACACTACTGATGCTGTCCGTGATCCACAGACA
CTTGAGATTCTTGACATTACACCATGTTCTTTTGGTGGTGTCAGTGT-------------
--------TATAACACCAGGAACAAATACTTCTAACCAGGTTGCTGTTCTTTATCAGGAT
GTTAACTGCACAGAAGTCCCTGTTGCTATTCATGCAGATCAACTTACTCCTACTTGGCGT
GTTTATTCTACAGGTTCTAATGTTTTTCAAACACGTGCAGGCTGTTTAATAGGGGCTGAA
CATGTCAACAACTCAT---------ATGAGTGTGACATACCCATTGGTGCAGGTATATGC
GCTAGTTATCAGACTCAGACTAATTCTCCTCGGCGGGCACGTAGTGTAGCTAGTCAATCC
ATC----ATTGCCTACACTATGTCACTTGGTGCAGAAAATTCAGTTGCTTACTCTAAT-A
ACTCTATTGC-----------------CATACCCACAAATTTTACTATTAGTGTTACCAC
AGAAATTCTACCAGTGTCTATGACCAAGACATCAGTAGATTGTACAATGTACATTTGTGG
TGATTCAACTGAATGCAGCAATCTTTTGTTGCAATATGGCAGTTTTTGTACACAATTAAA
CCGTGCTTTAACTGGAATAGCTGTTGAACAAGACAAAAACACCCAAGAAGTTTTTGCACA
AGTCAAACAAATTTACAAAACACCACCAATTAAAGATTTTGGTGGT---TTTAATTTTTC
ACAAATATTACCAGATCCA--------------TCAAAACCAAGCAAGAGGTCATTTATT
GAAGATCTACTTTTCAACAAAGTGACACTTGCAGATGCTGGCTTCATCAAACAATATGGT
GATTGCCT------TGGTGATATTGCTGCTAGAGACCTCATTTGTGCACAAAAGTTTAAC
GGCCTTACTGTTTTGCCACCTTTGCTCACAGATGAAATGATTGCTCAATACACTTCTGCA
CT-GTTAGCGGGTACAATCACTTCTGGTTGGACCTTTGGTGCAGGTGCTGCATTACAA--
ATACCATTTGCTATGCAAATGGCTTATAGGTTTAATGGTATTGGAGTTACACAGAATGTT
CTCTATGAGAACCAAAAATTGATTGCCAACCAATTTAATAGTGCTATTGGCAAAATTCAA
GACTCACTTTCTTCCACAGCAAGTGCACTTGGAAAACTTCAAGATGTGGTCAACCAAAAT
GCACAAGCTTTAAACACGCTTGTTAAACAACTTAGCTCCAATTTTGGTGCAATTTCAAGT
GTTTTAAATGATATCCTTTCACGTCTTGACAAAGTTGAGGCTGAAGTGCAAATTGATAGG
TTGATCACAGGCAGACTTCAAAGTTTGCAGACATATGTGACTCAACAATTAATTAGAGCT
GCAGAAATCAGAG----CTTCTGCTAATCTTGCTGCTACTAAAATGTCAGAGTGTGTACT
TGGACAATCAAAAAGAGTTGATTTTTGTGGAAAGGGCTATCATCTTATGTCCTTCCCTCA
GTCAGCACCTCATGGTGTAGTCTTCTTGCATGTGACTTATGTCCCTGCACAA-GAAAAGA
ACTTCACAACTGCTCCTGCCATTTGTCATGATGGAAAAGCACACT----------TTCCT
CGTGAAGGTGTCTTTGT---TTCAAATGGCAC--------ACACTGGTTTGTAACACAAA
GGA----ATTTTTATGAACCACAAATCATTACTACAGACAACAC---ATTTGTGTC-TGG
TAACTGTGATGTTCTAATAGGAATTGTCAACAACACAGTTTATGATCCTTT--GCAAC--
--CTGAATTAGACTCATTCAAGGAGGAGTTAGATAAATATTTTAAGAATCATA-CATCAC
CAGATGTTGATTTAGGTGACATCTCTGGCATTAATGCTTCAGTTGTAAACATT--CAAAA
AGAAATTGACCGCCTCAATGAGGTTGCCAAGAATTTAAATGAATCTCTCATCGATCTCCA
AGAACTTGGAAAGTATGAGCAGTATATAAAATGGCCATGGTACATTTGGCTAGGTTTTAT
AGCTGGCTTGATTGCCATAGTAATG---GTGACAATTATGCTTTGCTGTATGACCAGTTG
CTGT---AGTTGT---------CTCAAGGGCTGTTGTTCTTGTGGATCCTGCTGCAAATT
TGATGAAGACGACTCTGGGCCAGTGCTCAAAGGAGTCAAATTACATTACACATAAACGAA
CTT-ATGGATTTGTTTATGAGAATCTTCACAATTGGAACTGTAACTTTGAAGCAAGGTGA
AATCAAGGATGCTACTCCTTCAGATTTTGTTCGCGCTACTGCAACGATACCGATACAAGC
-CTCACTCCCTTTCGGATGGCTTATTGTTGGCGTTGCA--CTTCTTGCTGTTTTTCAGAG
CGCTTCCAAAATCAT-----AACCCTCAAAAAGAGATGGCAACTAG-----CACTCTCCA
AGGGTGTTCACTTTGTTTGCAACTTGCTGTTGTTGTTTGTAA--CAGTTTACTCACACCT
TTTGCTCGT-----------TGCTGCTGGCCTTGAAGCCCCTTTTCTCTATCTTTATGCT
TTAGTCTACT------TCTTGCAGAGT---------------ATAAACTTTGTAAGAATA
ATAATGAGGCTTTGGCT-----TTGCTGGAAATGCCGTTCCAAAAACCCATTACTTTATG
ATGCCAACTATTTTCTTTGCTGGCATACTAATTGTTACGACTATTGTATACCTTACAATA
GTGTAACTTCTTCAATTGTCATTACTTCAGGTGATGGCACAACAAGTCCTATTTCTGAAC
ATGACT--ACCAGATTGGTGGTTATACTGAAAAATGGGAATCTGGAGT----AAAAGACT
GTGTTGTATTACACAGTTACTTCACTTCAGACTATTACCAGCTGTACTCAACTCAATTGA
GTACAGACACTGGTGTTGAACATGTTACCTTCTTCATCTACAATAAAAT------TGTTG
ATGTGCCTGAAGAACATGTCCAAATTCACACAATCGTCGGTTCATCCGGAGTTGTTAATC
CAGTA---------ATGGAACCAATTTATGA--TGAACCGACGACGACTACTAGCGTGCC
TTTGTAAGCAC-----AAGCTGATGAGTACGAACTTATG--TACTCATTCGTTTCGGAAG
A---------GACAGGTACGTTAATAGTTAATAGCGTACTTCT---------TTTTCTTG
CTTTCGTGGTATTCTTGC--------------TAGTTACACTAGCCATCCTTACTGCGCT
TCGATTGTGTGCGTACTGCTGCAA-----TATTGT--TAACGTGAGTCTTGTAAAACCTT
CTTTTTACGTTTA---------CTCTCGTGTTAAAAATCTGAATTCTTCT---AGAGTTC
CTGATCTTCTGGTCTAAACGAACTAAATATTA-TATTAGTTTTTCTGTTTGGAACTT---
---------TAATTTTA---GCCATGGCAGATTCCAACGGTACTATTAC-CGTTGAAGAG
CTTAAAAAGCTCCTTGAACAATGGAACCTAGTAATAGGTTTCCTATTCCTTA---CATGG
ATTTGTCTTCT--------------------------ACAATTTGCCTATGCCAACAGGA
ATAGGTTTTTGTATATAATTAAGTTAATTTTC---CTCTGGCTGTTATGG----------
-------------------CCAGTAACTTTAGC------TTGTTTTGTGCTTGCTG----
--CTGTTTACAGAATAAATTGGATCACCGCTGGTATTGCTATCGCAATGGCT--------
-TGTCTTGT--------------------------AGGCTTGATGTGGC-----------
--------TCAGCTACTTCATTGCTTCTTTCAGACTGTTTGC------GCGTACGCGTTC
CATGTGGTCAT--TCAATCCAGAAA----CTAACATTCTTCTCAACGTGCCACTCCATGG
CACTATTCTGACCAGACCGCTTCTAGAAAGTGAACTCGTAATCG----GAGCTGTGATCC
TTCGTGGACATCTTCGTATTGCTGGACACCATCTAGGACGCTGTGACATCA---------
----AGGACCTGCCTAAAG--AAATCACTGTTGCTACATCACGAACGCTTTCTTATTACA
AATTGGG---AGCTTCGCAGCGTGTAGCAGGTGACTCAGGTTTTGCTGCATACAGTCGCT
----------------------ACAGGATTGGCAACTATAAATTAAAC------ACAGAC
CATTCCAGTAGCAGTGACAATATTGCTTTGCTTGTACAGTAAGTGACAACAGATGTTTCA
TCTCGTTGACTTTCAGGTTACTATAGCAGAGATATTACTAATTATTATGAGGACTTT---
----TAAAGTTTCCATTTGGAATCT------TGATTACATCATAAACCTCATAATTAAAA
ATTTATCTAAGTCACTAACTGAGAATAAATATTCTCAATTAGATGAAGAGCAACCAATGG
AGATTGATT-------------AAACGAACATGAAAATTATTCTTTTCTTGGCA-----C
TGATAACACTCGCTACTTGTGAGCTTTATCACTACCAAGAGTGTGTTAG---AGGTACAA
CAGTACTTTTAAAA----GAACCTTGCTCTTCTGGAACATACGAGGGCAATTCACCATTT
CATCCTCTAGCTGA-------TAACAAATTTGCAC-TGACTTGCTTTAGCACTCAATTTG
CTTTTGCTTG---TCCTGACGGCGTAAAACAC----GTCTATCAGTTACGTGCCAGATCA
GTTTCACCTAAACTGTTCATCAGACAAGAGGAAGTT---CAA-----GAACTTTACTCTC
CAATTTTTCTTATTGTTGCGGCAATAGTGTTTATA---ACACTTTGCTTCACACTCAAAA
GAAAGACAGAATGATTGAACTTTCATTAATTGACTTCTATTTGTGCTTTTTAGCC--TTT
CTGCTATTCC-----TTGTTTTAATTATGCTTATTATCTTTTGGTTCTCACTTGAACTGC
AA-GATCATAATGAAACTTGTCAC---GCCTAAACGAACATGAAATTTCTTGTTTTCTTA
GGAATCATCACAACTGTA-GCTGCATTTCACCAAGAATGTAGTTTAC---AGTCATGTAC
TCAACATC------AACCATATGTAGTTGATGACCCGTGTCCTATTCACTTCTA-TTCTA
AATGGTATATT------AGAGTAGGAGCTAGAAAAT-CAGC--ACCTTTAATTGAATTGT
GCGTGGATGAGGCTGGTTCTAAATCACCCATT-CAGTACATCGATATCGGTAATTATACA
GTTTCC----TGTTCACCTTTTACA-----ATTAATTGCCAGGAACCTAAATTGGGTAGT
CTTGTAGTGCGTTGTTCGTTCTATGAAGACT---------TTTTAGAGTATCATGACGTT
CGTGTTGTTTTAGATTTCATCTAAACGAACAAACTAAAATGTCTGA--------TAATGG
ACCCCA---AAATCAGCGAAATGCACCCCGC-------------ATTACGTTTGGTGGAC
CCTCAGATTCAACTGGCAGTAAC------CAGAATGGAGAACGCAGTGGGGCGCGATCAA
AACAACGTCGGCCCCAAGGTTTACCCAATAATACTGCGTCTTGGTTCACCGCTCTCACTC
AACATGGCAAGGAAGACCTTAAATTCCCTCGAGGACAAGGCGTTCCAATTAACACCAATA
GCAGTCCAGATGACCAAATTGGCTACTACCGAAGAGCTACCAGACGAATTCGTGGTGGTG
ACGGTAAAATGAAAGATCTCAGTCCAAGATGGTATTTCTACTACCTAGGAACTGGGCCAG
AAGCTGGACTTCCCTATGGTGCTAACAAAGACGGCATCATATGGGTTGCAACTGAGGGAG
CCTTGAATACACCAAAAGATCACATTGGCACCCGCAATCCTGCTAACAATGCTGCAATCG
TGCTACAACTTCCTCAAGGAACAACATTGCCAAAAGGCTTCTACGCAGAAGGGAGCAGAG
GCGGCAGTCAAGCCTCTTCTCGTTCCTCATCACGTAGTCGCAA-------------CAGT
TCAAGAAATTCAACTCCAGGCAGCAGTA---GGGGAACTTCTCCTG------CTAGAATG
GCTGGCAATGGCGGTGATGCTGCTCTTGCTTTGCTGCTGCTTGACAGATTGAACCAGCTT
GAGAGCAAAATGTCTGGTAAAGGCCAACAACAACAAGGCCAAACTGTCACTAAGAAATCT
GCTGCTGAGGCTTCTAAGAAGCCTCGGCAAAAACGTACTGCCACTAAAGCATACAATGTA
ACACAAGCTTTTGGCAGACGTGGTCCAGAACAAACCCAAGGAAATTTTGGGGACCAGGAA
CTAATCAGACAAGGAACTGATTACAAACATTGGCCGCAAATTGCACAATTTGCCCCCAGC
GCTTCAGCGTTCTTCGGAATGTCGCGCATTGGCATGGAAGTCACACCTTCGG--------
GAACGTGGTTGACC----------------TACACAGGTGCCATCAAATTGGATGACAAA
GATCCAAATTTCAAAGATCAAGTCATTTTGCTGAATAAGCATATTGACGCATACAAAACA
TTCCCACCAACAGAGCCTAAAAAGGACAAAAAGAAGAAGGCTGATGAAACTCAAGCCTTA
CCGCAGAGACAGAAGAAACAGCAAACT--GTGACTCTTCTTC--------CTGCTGCAGA
TTTGGATGATTTCTCCAAACAATTGCAACAATCCATGAGCAG------TGCTGACTCAAC
T-CAGGCCTAA--ACTCATGCAGACCACACAAGGCAG-ATGGGCTATATAAACGT-----
TTTCGCTTTTCCGT-TTACGATATATAGTCTACTCTTGTGCAGAATGAATTC---TCGTA
ACTACATAGCACAAGTAGATGTAGTTAAC---TTTAATCTCACATAGCAATCTTTAATCA
G--TGTGTAACATTAGGGAGGACTTGAAAGAGCCACCACATTTTCACCGAGGCCACGCGG
AGTACGATCGAGTGTACAGTGAACAATGCTAGGGAGAGCTGCCTATATGGAAGAGCCCTA
ATGTGTAAAAT-TAATTTTAGTAGTGCTATCCCCATGTGATTTTAATAGCTTC-------
TTAGGAGAATGACAAAAAAAAAAAAAAAAAAAAA------------
>BetaCoV/USA/IL1/2020|EPI_ISL_404253
-------ATTAAAGGTTTATACCTTCCCAGGTAACAAACCAACCAACTTTCGATCTCTTG
TAGATCTGTTCTCTAAACGAACTTTAAAA-------------------------------
--TCTG-------TGTGGCTGTCACTCGGCTGCATGCTT----AGTGCACTCACGC----
-----AGTATAATTAATAACTAA--TTACTGTCGTTGACAGGACACGAGTAACTCGTCTA
TCTTCTGCAGGCTGCTTACGGTTTCGTCCGTGTTGCAGCCGATCATCAGCACATC-TAGG
TTTCGT-CCGGGTGTGACCGAAAGGTAAGATG-GAGAGCCTTGTCCCTGGTT----TCAA
CGAGAAAACACACGTCCAACTCAGTTTGCCTGTTTTACAGGTTCGCGACGTGCTCGTACG
TGGCTTTGGAGACTCCGTGGAGGAGGTCTTATCAGAGGCACGTCAACATCTTAAAGATGG
CACTTGTGGCTTAGTAGAAGTTGAAAAAGGCGTTTTGCCTCAACTTGA---ACAGCCCTA
TGTGTTCATCAAAC-GTTCGGAWGCTCGAACTGCACCTCATGGTCATGTTA-----TGGT
TGAG-------CTGGTAGCAGAACTCGAA-----GGCATTCAGTACGGTCGTAGT-----
-------------------GGTGAGACACTT---------------GGTGTCCTTGTCCC
TCATGTGGGCGAAATACCAGTGGCTTACCGCAAGGTTCTTCTTCGTAAGAACGGTAATAA
AGGAGCTGGTGGCCATAGTTACGGC-------------GCCGATCTAAAGTCATTTGACT
TAGGC-----GACGAGCTTGGCACTGATCCTTATGAAGATTTTCAAGAAAACTGGAACAC
TAAAC---ATAGCAGTGGTGTTACCCGTG------AACTCATGCGTGAGCTTAACGGAGG
GGCATACACTCGCTATGTCGATAACAACTTCTGTGGCCCT-GATGGC--TACCCTCTTGA
GTG-CATTAAA---GACCTTCTAGCACGTGCTGGTAAAGCTTCATGCACTTTGTCCGAAC
AACTGGACTTTATTGACACTAAGAGGGGTGTATACTG------CTGCCGTGAACATGAGC
ATGAAATTGCTTGGTACACGGAACGTTCTG------------------------AAAAGA
GCTATGAATTGCAGACACCTTTTGAAATTAAATTGGCAAAGAAATTTGACACCTTCAATG
GGGAATGTCCAAATTTTGTATTTCCCTTAAATTCCATAATCAAGACTA---TTCAACCAA
GGGTTGAAAAGAAAAAGCT---TGATGGCTTTATGGGTAGAATTCGATCTGTCTATCCAG
TTGCGTCACCAAATGAATGCAACC-AAATGTGCCTTTCAACTCTCATGAAGTGTGATCAT
TGTGGTGAAACTTCATGGCAGACGGGCGATTTTGTTAAAG---CCACTTGCGAATTTTGT
GGCACTGAGAATTTGACTAAAGA-----AGGTGCCACTACTTGTGGTTACTTACCCCAAA
ATGCTGTTGTTAAAATTTATTGTCCAGCATGTCACAATTCAGAAGTAGGACCTGAGCATA
GTCTTGCCGAATACCATAATGAATCTG------GCTTGAAAACCATTCTTCGTAAGGGTG
GTCGCACTATTGCC------------------------TTTGGAGGCTGTGTGTTCTCTT
ATGTTGGTTGCCATAACAAGTGTGCCTATTGGGTTCCACGTGCTAGCGCTAACAT-----
-------AGGTTGTAACCATACAGGTGTTGTTGG---AGAAGGTTCCGAAGGTCTTAATG
--ACAACCTTCTTGAAATACTCCAAAAAGAGAAAGTCAACA-----TCAATATTGTTGGT
GACTTTAAACTTAATGAAGAGATCGCCATTATTTTGGCATCTTTTTCTGCTTCCACAAGT
GCTTTTGTGGAAACTGTGAAAGGTTTGGATTATAAAGCATTCAAACAAATTGTTGAATCC
TGTGGTAATTTTAA------AGTTACAAAAGGAAAAGCTAAAAAAGGTGCCTGGAATATT
GGTGA---------ACAGAAATCAATACTGAGTCCTCTTTATGCATTTGCATCAGAGGCT
GCTCGTGTTGTACGATCAATTTTCTCCCGCACTCTTGAAACTGCTCAAAATTCTGTGCGT
GTTTTACAG-------AAGGCCGCTATAACAATACTAGATGGAATTTCACAGTATTCACT
GAGACTCATTGATGCTATGATGTTCACATCTGATTTGGCTACTAACAATCTAGTTGTA--
ATGGCCTACATTACAGGTGGTGTTGTTCAGTTGACTTCGCAGTGGCTAACTAACATCTTT
GGCACTGTTTATGAAAAACTCAAACCCGTCCTTGATTGGCTTGAAGAGAAGTTTAAGGAA
GGTGTAGAGTTTCTTAGAGACGGTTGGGAAATTGTTAAATTTATCTCAACCTGTGCTTGT
GAAATTGTCGGTGGACAAATTGTCACCTGTGCAAAGGAAATTAAGGAGAGTGTTCAGACA
TTCTTTAAGCT-----TGTAAATA------AATTTTTGGCTTTGTGTGCTGACTCTATCA
TTA---TTGGTGGAGCTAAACTTAAAGCCTTGAATTTAGG--TGAAACATTTGTCACGCA
CTCAAAGG-----------GATTGTACAGAAAGTG-TGTT------AAATCCAGAGAAGA
AACTGGCCTACTCATGCCTCTAAAAGCCCCAAAAGAAATTATCTTCTTAG--------AG
GGAGAAACACTTCCCACAGAAGTGTTAACAGAGGAAGTTGTCTTGAAAACTGGTGATTT-
----ACAACCATTAGA------------------ACAACCT-ACTAG-------------
-----------------TGAAGCTGTTGAAGCTCCATTGGTTGGTACACCAGTTTGTAT-
------------TAACGGGC--TTATGTTGCTCGAAATCAAAGA--------------CA
CAGAAAAGTACTG---TGCCCTTGCACCTAATA----TGATGGTAA-----CAAACAATA
CCTTCACACTCAAAGGCGGTGCACCAACAAAG---GTTACTTTTGGTGATGACACTGTGA
TAGAAGTGCAAGGTTACAAGAG-TGTGAATATCACTTTTGAACTTGATGAAAGGATTGAT
AAAGTACTTAATGAGAAGTGCTCTGCCTATACAGTTGAACTCGGTACAGAAGTAAATGAG
TTCGCCTGTGTTGTGGCAGATGCTGTCATAAAAACTTTGCAACCAGTATCTGAATTACTT
ACACCACT---------------------GGGCATTGATTTAGATGAGTGGAGTATGGCT
ACATACTACTTATTTGATGAGTCTGGTGAGTTTAAATTGGCTTCACATATGTATTGTTCT
TTCTACCCTCCAGA---TGAGGAT---------GAAGAAGAAGGT---GATTGTGAAGAA
GA------AGAG------TTTGAGCCATCAACTCAATATGAGTATGGTACTGAAGATGAT
TACCAAGGTAAACCTTTGGAATTTGGTGCCACTTC---TGCTGCTCTTCAACYTGAAGAA
---GAGC------------------AAGAAGAAGATTGGTTAGATGATGATAGTCAACAA
ACTGTTGGTCAACAAGACGGCAGTGAGGACAATCAGACAACTACTATTCAAACAATTGTT
GAGGTTCAACCTCAATTAGAGATGGAACTTACACCAGTTGTTCAGACT------------
---------ATTGAAGTGAATAGT---TTTAGT---------------------------
----------GGTTATTTAAAA--CTTACTG------------------------ACAAT
GTATACATTAAAAATGCAGACATTGT------GGAAGAAGCTAAAAAGGTAAAAC-CAAC
AGTGGTT--------GTTAATGCAGCCAATGTTTACCTTAAACATGGAGGAGGTGTTGCA
GGAGCCTTAAATAAGGCTACTAACAATGCCATGCAAGTTGAATCTGATGATT-ACATAGC
TACTAATGGACCACTTAAAGTGGGTGGTAGTTGTGTTTTAAGCGGACACAATCTTGCTAA
ACACTGTCTTCATGTTGTCGGCCCAAATGTTAACAAAGGTGAAGACATTCAACTTCTTAA
GAGTGCTTATGAAAATTTTAATCAGCACGAAGTTCTACTTGCACCATTATTATCAGCTGG
TATTTTTGGTGCTGACCCTATACATTCTTTAAGAGTTTGTGTAGATACTGTTCGCACAAA
TGTCTACTTAGCTGTCTTTGATAAAAATCTCTATGACAAACTTGTTTCAAGCTTTTTGGA
AA---TGAAGAGTGAAAAGCAAGTTGAACAAAAGATCGCTGAGATTCCTAAAGAGGAAGT
TAAGCCATTTATAA--------------------------------------CTGAAAG-
---TAAACCTTCAGTTGAACAGAGAAAACAAGAT---GATAAGAAAATCAAAGCTTG--T
GTTGAAGAAGTTACA-ACAACTCTGGAAGAAACTAAGTTCCTCACAGAAAACTTGTTACT
TTATATTGACATTAATGGCAATCTTCATCCAGATTCTGCCACTCTTGTTAGTGACATTGA
CATCACTTTCTTAAAGAAAGATGCTCCATATATAGTGGGTGATGTTGTTC--------AA
GAGGGTGTTTTAACTGCTGTGGTTATACCTACTAAAAAGGCTGGTGGCACTACTGAAATG
CTAGCGAAAGCTTTGAGAAAAGTGCCAACAGACAATTATATAACCACTTACCCGGGTCAG
GGTTTAAATGGTTACACTGTAGAGGAGGCAAAGACAGTGCTTAAAAAGTGTAAAAGTGCC
TTTTACATTCTACCATCTATTATCTCTAATGAGAAGCAAGAAATTCTTGGAACTGTTTCT
TGGAAT-TTGCGAGAAATGCTTGCACATGCAGAAGAAACACGCAAATTAATGCCTGTCTG
TGTGGAAACTAAAGCCATAGTTTCAACTATACAGCGTAAATATAAGGGTATTAAAATACA
AGAGGGTGTGGTTGATTATGGTGCTAGATTTTACTTTTACACCAGTAAAACAACTGTAGC
GTCACTTATCAACACACTTAACGATCTAAATGAAACTCTTGTTACAATGCCACTTGGCTA
TGTAACACATGGCTTAAATTTGGAAGAAGCTGCTCGGTATATGAGATCTCTCAAAGTGCC
AGCTACAGTTTCTGTTTCTTCACCTGATGCTGTTACAGCGTATAATGGTTATCTTACTTC
TTCTTCTAAAACACCTGAAGAACATTTTATTGAAACCATCTCACTTGCTGGTTCCTATAA
AGATTGGTCCTATTCTGGACAATCTACACAACTAGGTATAGAATTTCTTAAGAGAGGTGA
TAAAAGTGTATATTACACTA---GTAATCCTACCACATTCCACCTAGATGGTGAAGTTAT
CACCTTTGACAATCTTAAGACACTTCTTTCTTTGAGAGAAGTGAGGACTATTAAGGTGTT
TACAACAGTAGACAACATTAACCTCCACACGCAAGTTGTGGACATGTCAATGACATATGG
ACAACAGTTTGGTCCAACTTATTTGGATGGAGCTGATGTTACTAAAATAAAACCTCATAA
TTCACATGAAGGTAAAACATTTTATGTT---------TTACCTAATGATGACACTCTACG
TGTTGAGGCTTTT---GAGTACTACCACACAACTGATCCTAGTTTTCTGGGTAGGTACAT
GTCAGCATTAAATCACA-CTAAAAAGTGGAAATACCCACAAGTTAATGGTTTAACTTCTA
TTAAATGGGCAGATAACAACTGTTATCTTGCCACTGCATTGTTAACACTCCA---ACAAA
TAGAGTTGAAGTTTAATCCACCTGCTCTACAAGATGCTTATTACAGAGC-AAGGGCTGGT
GAAGCTGCTAACTTTTGTGCACTTATCTTAGCCTACTGTAATAAGACAGTAGGTGAGTTA
GGTGATGTTAGAGAAACAATGAGTTACTTGTTTCAAC--------ATGCCAATTTAGATT
CTTGCAAAAG---AGTCTTGAACGTGGTGTGTAAAACTTGTGGACAACAGCAGACAACCC
TTAAGGGTGTAGAAGC----TGTTATGTACATGGGCACACTTTCTTATGAACAATTTAAG
AAAGGTGTTCAGATACCTTGTACGTGTGGTAAACAAGCTACAAAATATC------TAGTA
CAACAGGAGTCACCTTTTGTTATGATGTCAGCACCACCTGCTCAGTATGAACTTAAG---
-----CATGGTACATTTACTTGTG----CTAGTG------AGTACACTGGTAATTACCAG
TGTGGTCACTATAAACATATAACTTCTAAAGAAACTTTGTATTGCATAGACGGTGCTTTA
C----TTACAAAGTCCTCAGAATACAAAGGTCCTATTACGGATG---TTTTCTACAAAGA
AAACAGTTACACAA-CAACCATAAAACCAGTTACTTATAAATTGGATGGTGTTGTTTGTA
CAGAAATTGACCCTAAGTTGGACAATTATTATAAGAAAGACAATTCTTATTTCACA---G
AGCAACCAATTGATCTTGTACCAAACCAACCATATCCAAACGCAAGCTTCGATAATTTTA
AGTTTGTATGTGATAATATCAAATTTGCTGATGA---------------TTTAAACCA--
----GTTAACTGGTTATAAGAAACCTGCTTCAAGAGAGCTTAAAGTTACATTTTTCCCTG
ACTTAAATGGTGATGTGGTGGCTATTGATTATAAACACTACACACCCTCTTTTAAGAAAG
GAGCTAAATTGTTACATAAACCTATTGTTTGGCATGTTAACAATGCAACTAATAAAGCCA
CGTATAA-----------------------ACCAAATACCTGGTGTATACGTTGTCTTTG
GAGCACAAAACCAGTTGAAACATCAAATT-------------CGTTTGATGTACTGAAGT
CAGAGG-----ACGC----GCAGGGAATGGATAATCTTGCCTGCGAAGATCTAA--AACC
AGTCTCTGAAGAA-------------GTAGTGGAAAATCCTACCATACAGAAAGACGTTC
TTGAGTGT-----AATGTGAAAACTACCGAAGTTGTAGGAGACATTATACTTAAACCAGC
AAATAATAGTTTAAAA---------------------------ATTACAGAA----GAGG
TTGGCCACACAGATCTAATGGCTGCTTATG-----TAGACAATTCTAGT---CTTACTAT
TAAGAAACCTAATGAATTATCTAGAGTATTAGGTTTGAAAACCCTTGCTACTCATGGTTT
AGCTGCTGTTAATAGTGTCCCTTGGGATACTATAGCTAATTATGCTAAGCCTTTTCTTAA
CAAAGTTGTTAGTACAACTACTAACATAGTTACACGGTGTTTAAACCGTGTTTGTACTAA
TTATATGCCT-TATTTCTTTACTTTATTGCTAC--AATTGTGTACTTTTACTAGAAGTAC
AAATTCTAGAATTAAAGCATCTATGCCGACTACTATAGCAAAGAATACTGTT----AAGA
GTGTCGG-----------TAAATTTTGTCTAGAGG---CTTCATTTAATTATTTGAAGTC
A--CCTAATTTT----TCTAAACTGATAAATATTATAATTTGGTTTT-TACTATTAAGTG
TTTGCCTAGGTTCTTTAA--TCTACTCAACCGCTGCT--------------------TTA
GGTGTTTTAATGT-------------CTAATTTAGGCATGCCTTCTTACTGTACTGGTTA
CAGAGAAGGCTATT---TGAACTCTACTAATGTCACTATTGCAACCTACTGTACTG---G
TTCTATACCTTGTAGTGTTTGTCTTAGTGGTTTAGATTCTTTAGACACCTATCCTTCTTT
AGAAACTATACA----------AATTACCAT-TTCATCTTTTAAATGGGATTTAACTGCT
TTTGGCTTAGTTGCAGAGTGGTTTTTGGCATATATTCTTTTCACTAGGTTTTTCTATGTA
CTTGGATTGGCTGCAATCATGCAATTGTTTTTCAGC-----------TATTT------TG
CAGTACATTTTATTA----GTAATTCTTGGCTTATGTGGTTAATAATTAATCTTGTACAA
ATGGCCCCGATTTCAGCTATGGTTAGAATGTACATCTTCTTTGCATCATTTTATTATGTA
TGGAAAAGTTATGTGCATGTTGTAGACGGTTGTAATTCATCAACTTGTATGATGTGTTAC
AAACGTAATAGAGCAACAAGAGTCGAATGTACAACTATTGTTAATGGTGTTAGAAGGTCC
TTTTATGTCTATGCTAATGGAGGTAAAGGCTTTTGCAAACTACACAATTGGAATTGTGTT
AATTGTGATACATTCTGTGCTGGTAGTACATTTATTAGTGATGAAGTTGCGAGAGACTTG
TCACTACAGTTTAA--AAGACCAATAAATCCTACTGACCAGTCTTCTTACATCGTTGATA
GTGTTACAGTGAAGAATGGTTCCATCCATCTTTACTTTGATAAAGCTGGTCAAAAGACTT
ATGAAAGACATTCTCTCTCTCATTTTGTTAACTTAGACAACCTGAGAGCTAATAACACTA
AAGGTTCAT-TGCCTATTAATGTTATA---------------GTTTTTGATGGTAAATCA
AAATGTG---AAGAATCATCTGCAAAATCAGCGTCTGTTTACTACAGTCAGCTTATGTGT
CAACCTATACTGTTACTAGATCAGGCATTAGTGTCTGATGTTGGTGATAGTGCGGAAGTT
GCAGTTAAAATGTTTGATGCTTACGTTAATACGTTTTCATCAACTTTTAACGTACCAATG
GAAAAACTCAAAACACTAGTTGCAACTGCAGAAGCTGAACTTGCAAAGAATGTGTCCTTA
GACAATGTCTTATCTACTTTTATTTCAGCAGCTC---GGCAAGGGTTTGTTGATTCAGAT
GTAGAAACTAAAGATGTTGTTGAATGTCTTAAATTGTCACATCAATCTGACATAGAAGTT
ACTGGCGATAGTTGTAATAACTATATGCTCACCTATAACAAAGTTGAAAACATGACACCC
CGTGACCTTGGTGCTTGTATTGACTGTAGTGCGCGTCATATTAATGCGCAGGTAGCAAAA
-----------AGTCACAACATTGCTTTGATATGGAACGTTAAAGATTTCATGTCATTGT
CTGAACAACTACGAAAACAAATACGTAGTGCTGCTAAAAAGAATAACTTACCTTTTAAGT
TGACATGTGCAACTACTAGACAAGTTGTTAATGTTGTAACAACAAAGATAGCACTTAAGG
GTGGTAAAATTGTTAA---------TAATTGGTTGAAGCAGTTAATTAAAGTTACACTTG
TG---TTCCTTTTTGTTGCTGCTATT-----------TTCTATTT-AATAACACCTGTTC
ATGTCATGTCTAAACATACTGACTTTTCAA----GTGAA------ATCATAGGATACAAG
GCTATTGATGGTGGTGTCACTCGTGACATAGCATCTACAGATACTTGTTTTGCTAACAAA
CATGCTGATTTTGACAC-ATGGTTTAGYCAGCG---TGGTGGTAGTTATACTAATGACAA
AGCTTGCCCATTGATTGCTGCAGTCATAACAAGAGAAGTGGGTTTTGTCGTGCCTGGTTT
GCCTGGCACGATATTACGCACAACTAAT--GGTGACTTTTTGCATTTCTTACCTAGAGTT
TTTAGTGCAGTTGGTAACATCTGTTACACACCATCAAAACTTATAGAGTACACTGACTTT
GCAACATCAGCTTGTGTTTTGGCTGCTGAATGTACAATTTTTAAAGATGCTTCTGGTAAG
CCAGTACCATATTGTTATGATACCAATGTACTAGAAGGTTCTGTTGCTTATGAAAGTTTA
CGCCCTGACACACGTTATGTGCTCATG-GATGGCTCTA---TTATTCAATTTCCTAACAC
CTACCTTGAAGGTTCTGTTAGAGTGGTAACAACTTTTGATTCTGAGTACTGTAGGCACGG
CACTTGTGAAAGATCAGAAGCTGGTGTTTGTGTATCTACTAGTGGTAGATGGGTACTTAA
CAATGATTATTACAGATCTTTACCAGGAGTTTTCTGTGGTGTAGATGCTGTAAATTTACT
-----TACTAATATGTTTACACCACTAATTCAACCTATTGGTGCTTTGGACATATCAGCA
TCTATAGTAGCTGGTGGTATTGTAGCTATCGTAGTAACATGCCTTGCCTACTATTTTATG
AGGTTTAGAAGAGCTTTTGGTGAATACAGTCA------TGTAGTTGCCTTTAATACTTTA
CTATTCCTTATGTCATTCAC-TGTACTCTGTTTAACACCAGTTTACTCATTCTTACCTGG
TG-TTTATTCTGTTATTTACTTGTACTTGACATTTTATCTTACTAATGATGTTTCTTTTT
TAGCACATATTCAGTGGATGGTTATGTTCACACCTTTAGTACCTTTCTGGATAACAATTG
CTTATATCATTTGTATTTCCACAAAGCATTTCTATTGGTTCTTTAGTAATTACCTAAAGA
GACGTGT---AGTCTTTAATGGTGTTTCCTTTA---GTACTTTTGAAGAAGCTGCGCTGT
GCACCTTTTTGTTAAATAAAGAAATGTATCTAAAGTTGCGTAGTGATGTGCTATTACCTC
TTACGCAATATAATAGATACTTAGCTCTTTATAATAAGTACAAGTATTTTAGTGGAGCAA
TGGATACAACTAGCTACAGAGAAGCTGCTTGTTGTCATCTCGCAAAGGCTCTCAATGACT
TCAGTAACTCAGGTTCTGATGTTCTTTACCAACCACCACAAACCTCTATCACCTCAGCTG
TTTTGCAGAGTGGTTTTAGAAAAATGGCATTCCCATCTGGTAAAGTTGAGGGTTGTATGG
TACAAGTAACTTGTGGTACAACTACACTTAACGGTCTTTGGCTTGATGACGTAGTTTACT
GTCCAAGACATGTGATCTGCACCTCTGAAGACATGCTTAACCCTAATTATGAAGATTTAC
TCATTCGTAAGTCTAATCATAATTTCTTGGTACAGGCTGGTAATG----TTCAAC-----
TCAGGGTTATTGGACATTCTATGCAAAATTGTGTACTTAAGCTTAAGGTTGATACAGCCA
ATCCTAAGACACCTAAGTATAAGTTTGTTCGCATTCAACCAGGACAGACTTTTTCAGTGT
TAGCTTGTTACAATGGTTCACCATCTGGT--GTTTACCAATGTGCTATGAGGCCCAATTT
CACTATTAAGGGTTCATTCCTTAATGGTTCATGTGGTAGTGTTGGTTTTAACATAGATTA
TGACTGTGTCTCTTTTTGTTACATGCACCATATGGAATTACCAACTGGAGTTCATGCTGG
CACAGACTTAGAAGGTAACTTTTATGGACCTTTTGTTGACAGGCAAACAGCACAAGCAGC
TGGTACGGACACAACTATTACAGTT--AATGTTTTAGCTTGGTTGTACGCTGCTGTTATA
AATGGAGACAGGTGGTTTCTCAATCGATTTACCACAACTCTTAATGACTTTAAC------
-CTTGTGGCTATGAAGTACAATTATGAACCT-CTAACACAAGACCATGTTGACATACTAG
GACCTCTTTCTGCTCAAACTGGAATTGCCGTTTTAGATATGTGTGCTTCATTAAAAG---
-AATTACTGCAAAATGGTATGAATGGACGTACCATATTGGGTAGTGCTTTATTAGAAGAT
GAATTTACACCTTTTGATGTTGTTAGACAATGCTCAGGTGTTACTTTCCAAAGTGCAGTG
AAAAGAACAATCAAGGGTACACACCACTGGTTGTTACTCACAATTTTGACTTCACTTTTA
GTTTTAGTCCAGAGTACTCAATGGTCTTTGTTCTTTTTTTTGTATGAAAATGCCTTTTTA
CCTTTTGCTATGGGTATTA-TTGCTATGTCTGCTTTTGCAATGATGTTTGTCAAACATAA
GCATGCATTTCTCTGTTTGTTTTTGTTACCTTCTCTTGCCACTGTAGCTTATTTTAATAT
GGTCTATATGCCTGCTAGTTGGGTGATGCGTATTATGACATGGTTGGATATGGTTG-ATA
CTAGTTTGTC--------TGGTTTTAAGCT-----AAAAGACTG-TGTT-ATGTATGCAT
CAG-----CTGTAGTGTTACTAATCCTTATGAC-AGCAAGAACTGTGTATGATGATGGTG
CTAGGAGAGTG---TGGACACTTATG-AATGTCTTGACACTCGTTTATAAAGTTTATTAT
GGTAATGCTTTAGATCAAGCCATTTCCATGTGGGCTCTTATAATCTCTGTTACTTCTAAC
TACTCAGGT---GTAGTTACAACTGTCATGTTTTTGGCCAGAGGTATTGTTTTTATGTGT
GTTGAGTATTGCCCTATTTTCTTCATAACTGGTAATACACTTCAGTGT------------
--ATAATGCTAGTTTATTGT-----TTCTTAGGCTATTTTTGTACTTGTTACTTTGGCCT
CTTTTGTTTACTCAACCGCTACTTTAGACTGACTCTTGGTGTTTATGATTACTTAGTTTC
TACACAGGAGTTTAGATATATGAATTCACAGGGACTACTCCCACCCAAGAATAGCATAGA
TGCCTTCAAACTCAACATTAAATTGTTGGGTGTTGGTGGCAAACCTTGTATCAAAGTAGC
CACTGTACAGTCTAAAATGTCAGATGTAAAGTGCACATCAGTAGTCTTACTCTCAGTTTT
GCAACA-----ACTCAGAGTAGAATCATCATCTAAATTGTGGGCTCAATGTGTCCAGTTA
CACAATGACATTCTCTTAGCTAAAGATACTACTGAAGCCTTTGAAAAAATGGTTTCACTA
CTTTCTGTTTTGCTTTCCATGCAGGGTGCTGTAGACATAAACAAGCTTTGTGAAGAAATG
CTGGACAACAGGGCAACCTTACAAGCTATAGCCTCAGAGTTTAGTTCCCTTCCATCATAT
GCAGCTTTTGCTACTGCTCAAGAAGCTTATGAGCAGGCTGTTGCTAATGGTGA---TTCT
GAAGTTGTTCTTAAAAAGTTGAAGAAGTCTTTGAATGTGGCTAAATCTGAATTTGACCGT
GATGCAGCCATGCAACGTAAGTTGGAAAAGATGGCTGATCAAGCTATGACCCAAATGTAT
AAACAGGCTAGATCTGAGGACAAGAGGGCAAAAGTTACTAGTGCTATGCAGACAATGCTT
TTCACTATGCTTAGAAAGTTGGATAATGATGCACTCAACAACATTATCAACAATGCAAGA
GATGGTTGTGTTCCCTTGAACATAATACCTCTTACAACAGCAGCCAAACTAATGGTTGTC
ATACCAGACTATAACACATATAAAAATACGTGTGATGGTACAACAT-------TTACTTA
TGCATCAGCATTGTGGGAAATCCAACAGGTTGT---AGATGCAGATAGTAAAATTGTTCA
ACTTAGTGAAATTAGTATGGACAATTCACCTAATTTAGCATGGCCTCTTATTGTA-ACAG
CTTTAAG--GGCCAATTCTGCTGTCAAATTACAGAATAATGAGCTTAGTCCTGTTGCACT
ACGACAGATGTCTTGTG-CTGCCGGTACTACACAAACTGCTTGCACTGATGACAATGCGT
TAGCTTACTACAACACAACAAAGGGAGGTAGGTTTGTACTTGCACTGTTATCCGATTTAC
AGGATTTGAAATGGGCTAGATTCCCTAAGAGTGATGGAACTGGTACTATCTATACAGAAC
TGGAACCACCTTGTAGGTTTGTTACAGACACACCTAAAGGTCCTAAAGTGAAGTATTTAT
ACTTTATTAAAGGATTAAACAACCTAAATAGAGGTATGGTACTTGGTAGTTTAGCTGCCA
CAGTACGTCTACAAGCTGGTAATGCAACAGAAGTGCCTGCCAATTCA-ACTGTATTATCT
TTCTGTGCTTTTGCTGTAGATGCTGCTAAAGCTTACAAAGATTATCTAGCTAGTGGGGGA
CAACCAATCACTAATTGTGTTAAGATGTTGTGTACACACACTGGTACTGGTCAGGCAATA
ACAGTTACACCGGAAGCCAATATGGATCAAGAATCCTTTGGTGGTGCATCGTGTTGTCTG
TACTGCCGTTGCCACATAGATCATCCAAATCCTAAAGGATTTTGTGACTTAAAAGGTAAG
TATGTACAAATACCTACAACTTGTGCTAATGACCCTGTGGGTTTTACACTTAAAAACACA
GTCTGTACCGTCTGCGGTATGTGGAAAGGTTATGGCTGTAGTTGTGATCAACTC---CGC
GAACCCATGCTTCAGTCAGCTGATGCACA-ATCGTTTTTAAACGGGTTTGCGGTGTAAGT
GCA---GCCCGTCTTACACCGTGCGGCACAGGCACTAGTACTGATGTC-GTATACAGGGC
-TTTTGACATCTACAAT------GATAAAGTAGCTGGTTTTGCTAAATTCCTAAAAACTA
ATTGTTGTCGCTTCCAAGAAAAGGACGAAGATGACAATTTAATTGATTCTTACTTTGTAG
TTAAGAGACACACTTTCTCTAACTACCAACATGAAGAAACAATTTATAATTTACTTAAGG
ATTGTCCAGCTGTTGCTAAACATGACTTCTTTAAGTTTAGAATAGACGGTGACATGGTAC
CACATATATCACGTCAACGTCTTACTAAATACACAATGGCAGACCTCGTCTATGCTTTAA
GGCATTTTGATGAAGGTAATTGTGACACATTAAAAGAAATACTTGTCACATACAATTGTT
GTGATGATGATTATTTCAATAAAAAGGACTGGTATGATTTTGTAGAAAACCCAGATATAT
TACGCGTATACGCCAACTTAGGTGAACGTGTACGCCAAGCTTTGTTAAAAACAGTACAAT
TCTGTGATGCCATGCGAAATGCTGGTATTGTTGGTGTACTGACATTAGATAATCAAGATC
TCAATGGTAACTGGTATGATTTCGGTGATTTCATACAAACCACGCCAGGTAGTGGAGTTC
CTGTTGTAGATTCTTATTATTCATTGTTAATGCCTATATTAACCTTGACCAGGGCTTTAA
CTGCAGAGTCACATGTTGACACTGACTTAACAAAGCCTTACATTAAGTGG-GATTTGTTA
AAATATGACTTCACGGAAGAGAGGTTAAAACTCTTTGACCGTTATTTTAAATATTGGGAT
CAGACATACCACCCAAATTGTGTTAACTGTTTGGATGACAGATGCATTCTGCATTGTGCA
AACTTTAATGTTTTATTCTCTACAGTGTTCCCACCTACAA---GTTTTGGACCACTAGTG
AGAAAAATATTTGTTGATGGTGTTCCATTTGTAGTTTCAACTGGATACCACTTCAGAGAG
CTAGGTGTTGTACATAATCAGGATGTAAACTTACATAGCTCTAGACTTAGTTTTAAGGAA
TTACTTGTGTATGCTGCTGACCCTGCTATGCACGCTGCTTCTGGTAATCTATTACTAGAT
AAACGCACTACGTGCTTTTCAGTAGCTGCACTTACTAACAATGTTGCTTTTCAAACTGTC
AAACCCGGTAATTTTAACAAAGACTTCTATGACTTTGCTGTGTCTAAGGGTTTCTTTAAG
GAAGGAAGTTCTGTTGAATTAAAACACTTCTTCTTTGCTCAGGATGGTAATGCTGCTATC
AGCGATTATGACTACTATCGTTATAATCTACCAACAATGTGTGATATCAGACAACTACTA
TTTGTAGTTGAAGTTGTTGATAAGTACTTTGATTGTTACGATGGTGGCTGTATTAATGCT
AACCAAGTCATCGTCAACAACCTAGACAAATCAGCTGGTTTTCCATTTAATAAATGGGGT
AAGGCTAGACTTTATTATGATTCAATGAGTTATGAGGATCAAGATGCACTTTTCGCATAT
ACAAAACGTAATGTCATCCCTACTATAACTCAAATGAATCTTAAGTATGCCATTAGTGCA
AAGAATAGAGCTCGCACCGTAGCTGGTGTCTCTATCTGTAGTACTATGACCAATAGACAG
TTTCATCAAAAATTATTGAAATCAATAGCCGCCACTAGAGGAGCTACTGTAGTAATTGGA
ACAAGCAAATTCTATGGTGGTTGGCACAACATGTTAAAAACTGTTTATAGTGATGTAGAA
AACCCTCACCTTATGGGTTGGGATTATCCTAAATGTGATAGAGCCATGCCTAACATGCTT
AGAATTATGGCCTCACTTGTTCTTGCTCGCAAACATACAACGTGTTGTAGCTTGTCACAC
CGTTTCTATAGATTAGCTAATGAGTGTGCTCAAGTATTGAGTGAAATGGTCATGTGTGGC
GGTTCACTATATGTTAAACCAGGTGGAACCTCATCAGGAGATGCCACAACTGCTTATGCT
AATAGTGTTTTTAACATTTGTCAAGCTGTCACGGCCAATGTTAATGCACTTTTATCTACT
GATGGTAACAAAATTGCCGATAAGTATGTCCGCAATTTACAACACAGACTTTATGAGTGT
CTCTATA-GAAATAGAGATGTTGACACAGACTTTGTGAATGAGTTTTACGCATATTTGCG
TAAACATTTCTCAATGATGATACTCTCTGACGATGCTGTTGTGTGTTTCAATAGCACTTA
TGCATCTCAAGGTCTAGTGGCTAGCATAAAGAACTTTAAGTCAGTTCTTTATTATCAAAA
CAATGTTTTTATGTCTGAAGCAAAATGTTGGACTGAGACTGACCTTACTAAAGGACCTCA
TGAATTTTGCTCTCAACATACAATGCTAGTTAAACAGGGTGATGATTATGTGTACCTTCC
TTACCCAGATCCATCAAGAATCCTAGGGGCCGGCTGTTTTGTAGATGATATCGTAAAAAC
AGATGGTACACTTATGATTGAACGGTTCGTGTCTTTAGCTATAGATGCTTACCCACTTAC
TAAACATCCTAATCAGGAGTATGCTGATGTCTTTCATTTGTACTTACAATACATAAGAAA
GCTACATGATGAGTTAACAGGACACATGTTAGACATGTATTCTGTTATGCTTACTAATGA
TAACACTTCAAGGTATTGGGAACCTGAGTTTTATGAGGCTATGTACACACCGCATACAGT
CTTACAGGCTGTTGGGGCTTGTGTTCTTTGCAATTCACAGACTTCATTAAGATGTGGTGC
TTGCATACGTAGACCATTCTTATGTTGTAAATGCTGTTACGACCATGTCATATCAACATC
ACATAAATTAGTCTTGTCTGTTAATCCGTATGTTTGCAATGCTCCAGGTTGTGATGTCAC
AGATGTGACTCAACTTTACTTAGGAGGTATGAGCTATTATTGTAAATCACATAAACCACC
CATTAGTTTTCCATTGTGTGCTAATGGACAAGTTTTTGGTTTATATAAAAATACATGTGT
TGGTAGCGATAATGTTACTGACTTTAATGCAATTGCAACATGTGACTGGACAAATGCTGG
TGATTACATTTTAGCTAACACCTGTACTGAAAGACTCAAGCTTTTTGCAGCAGAAACGCT
CAAAGCTACTGAGGAGACATTTAAACTGTCTTATGGTATTGCTACTGTACGTGAAGTGCT
GTCTGACAGAGAATTACATCTTTCATGGGAAGTTGGTAAACCTAGACCACCACTTAACCG
AAATTATGTCTTTACTGGTTATCGTGTAACTAAAAACAGTAAAGTACAAATAGGAGAGTA
CACCTTTGAAAAAGGTGACTATGGTGATGCTGTTGTTTACCGAGGTACAACAACTTACAA
ATTAAATGTTGGTGATTATTTTGTGCTGACATCACATACAGTAATGCCATTAAGTGCACC
TACACTAGTGCCACAAGAGCACTATGTTAGAATTACTGGCTTATACCCAACACTCAATAT
CTCAGATGAGTTTTCTAGCAATGTTGCAAATTATCAAAAGGTTGGTATGCAAAAGTATTC
TACACTCCAGGGACCACCTGGTACTGGTAAGAGTCATTTTGCTATTGGCCTAGCTCTCTA
CTACCCTTCTGCTCGCATAGTGTATACAGCTTGCTCTCATGCCGCTGTTGATGCACTATG
TGAGAAGGCATTAAAATATTTGCCTATAGATAAATGTAGTAGAATTATACCTGCACGTGC
TCGTGTAGAGTGTTTTGATAAATTCAAAGTGAATTCAACATTAGAACAGTATGTCTTTTG
TACTGTAAATGCATTGCCTGAGACGACAGCAGATATAGTTGTCTTTGATGAAATTTCAAT
GGCCACAAATTATGATTTGAGTGTTGTCAATGCCAGATTACGTGCTAAGCACTATGTGTA
CATTGGCGACCCTGCTCAATTACCTGCACCACGCACATTGCTAACTAAGGGCACACTAGA
ACCAGAATATTTCAATTCAGTGTGTAGACTTATGAAAACTATAGGTCCAGACATGTTCCT
CGGAACTTGTCGGCGTTGTCCTGCTGAAATTGTTGACACTGTGAGTGCTTTGGTTTATGA
TAATAAGCTTAAAGCACATAAAGACAAATCAGCTCAATGCTTTAAAATGTTTTATAAGGG
TGTTATCACGCATGATGTTTCATCTGCAATTAACAGGCCACAAATAGGCGTGGTAAGAGA
ATTCCTTACACGTAACCCTGCTTGGAGAAAAGCTGTCTTTATTTCACCTTATAATTCACA
GAATGCTGTAGCCTCAAAGATTTTGGGACTACCAACTCAAACTGTTGATTCATCACAGGG
CTCAGAATATGACTATGTCATATTCACTCAAACCACTGAAACAGCTCACTCTTGTAATGT
AAACAGATTTAATGTTGCTATTACCAGAGCAAAAGTAGGCATACTTTGCATAATGTCTGA
TAGAGACCTTTATGACAAGTTGCAATTTACAAGTCTTGAAATTCCACGTAGGAATGTGGC
AACTTTACAAG-------CTGAAAATGTAACAGGACTCTTTAAAGATTGTAGTAAGGTAA
TCACTGGGTTACATCCTACACAGGCACCTACACACCTCAGTGTTGACACTAAATTCAAAA
C---TGAAGGTTTATGTGTTGACATACCTGGCATACCTAAGGACATGACCTATAGAAGAC
TCATCTCTATGATGGGTTTTAAAATGAATTATCAAGTTAATGGTTACCCTAACATGTTTA
TCACCCGCGAAGAAGCTATAAGACATGTACGTGCATGGATTGGCTTCGATGTCGAGGGGT
GTCATGCTACTAGAGAAGCTGTTGGTACCAATTTACCTTTACAGCTAGGTTTTTCTACAG
GTGTTAACCTAGTTGCTGTACCTACAGGTTATGTTGATACACCTAATAATACAGATTTTT
CCAGAGTTAGTGCTAAACCACCGCCTGGAGATCAATTTAAACACCTCATACCACTTATGT
ACAAAGGACTTCCTTGGAATGTAGTGCGTATAAAGATTGTACAAATGTTAAGTGACACAC
TTAAAAATCTCTCTGACAGAGTCGTATTTGTCTTATGGGCACATGGCTTTGAGTTGACAT
CTATGAAGTATTTTGTGAAAATAGGACCTGAGCGCACCTGTTGTCTATGTGATAGACGTG
CCACATGCTTTTCCACTGCTTCAGACACTTATGCCTGTTGGCATCATTCTATTGGATTTG
ATTACGTCTATAATCCGTTTATGATTGATGTTCAACAATGGGGTTTTACAGGTAACCTAC
AAAGCAACCATGATCTGTATTGTCAAGTCCATGGTAATGCACATGTAGCTAGTTGTGATG
CAATCATGACTAGGTGTCTAGCTGTCCACGAGTGCTTTGTTAAGCGTGTTGACTGGACTA
TTGAATATCCTATAATTGGTGATGAACTGAAGATTAATGCGGCTTGTAGAAAGGTTCAAC
ACATGGTTGTTAAAGCTGCATTATTAGCAGACAAATTCCCAGTTCTTCACGACATTGGTA
ACCCTAAAGCTATTAAGTGTGTACCTCAAGCTGATGTAGAATGGAAGTTCTATGATGCAC
AGCCTTGTAGTGACAAAGCTTATAAAATAGAAGAATTATTCTATTCTTATGCCACACATT
CTGACAAATTCACAGATGGTGTATGCCTATTTTGGAATTGCAATGTCGATAGATATCCTG
CTAATTCCATTGTTTGTAGATTTGACACTAGAGTGCTATCTAACCTTAACTTGCCTGGTT
GTGATGGTGGCAGTTTGTATGTAAATAAACATGCATTCCACACACCAGCTTTTGATAAAA
GTGCTTTTGTTAATTTAAAACAATTACCATTTTTCTATTACTCTGACAGTCCATGTGAGT
CTCATGGAAAACAAGTAGTGTCA-----GATATAGATTATGTACCACTAAAGTCTGCTAC
GTGTATAACACGTTGCAATTTAGGTGGTGCTGTCTGTAGACATCATGCTAATGAGTACAG
ATTGTATCTCGATGCTTATAACATGATGATCTCAGCTGGCTTTAGCTTGTGGGTTTACAA
ACAATTTGATACTTATAACCTCTGGAACACTTTTACAAGACTTCAGAGTTTAGAAAATGT
GGCTTTTAATGTTGTAAATAAGGGACACTTTGATGGACAACAGGGTGAAGTACCAGTTTC
TATCATTAATAACACTGTTTACACAAAAGTTGATGGTGTTGATGTAGAATTGTTTGAAAA
TAAAACAACATTACCTGTTAATGTAGCATTTGAGCTTTGGGCTAAGCGCAACATTAAACC
AGTACCAGAGGTGAAAATACTCAATAATTTGGGTGTGGACA-TTGCTGCTAATACTGTGA
TCTGGGACTACAAAAGAGATGCTCCAGCACATATAT---------CTACTATTGGTGTTT
GTTCTATGACTGACATAGCCAAGAAACCAACTGAAACGATTTGTGCACCACTCACTGTCT
TTTTTGATGGTAGAGTTGATGGTCAAGTAGACTTATTTAGAAATGCCCGTAATGGTGTTC
TTATTACAGAAGGTAGTGTTAAAGGTTTACAACCAT----CTGTAGGTCCCAAACAAGCT
AGTCTTAATGG----------------AGTCACATTAATTGGAGAAGCCGTAAAAACACA
GTTCAATTATTATAAGAAAGTTGATGGTGTTGTCCAACAATTACCTGAAACTTACTT-TA
CTCAGAGTAGAAATTTACAAGAATTTAAACCCAGGAGTCAAATGGAAATTGATTTCTTAG
AATTAGCTATGGATGAATTCATTGAACGGTATAAATTAGAAGGCTATGCCTTCGAACATA
TCGTTTATGGAGATTTTAGTCATAGTCAGTTAGGTGGTTTACATCTACTGATTGGACTAG
CTAAACGTTTTAAGGAATCACCTTTTGAATTAGAAGATTTTATTCCTATGGACAGTACAG
TTA---AAAACTATTTCATAACAGATGCGCAAACAGGTTCATCTAAGTGTGTGTGTTCTG
TTATTGATTTATTACTTGATGATTTTGTTGAAATAATAAAATCCCAAGATTTATCTGTAG
TTTCTAAGGTTGTCAAAGTGACTATTGACTATACAGAAATTTCATTTATGCTTTGGTGTA
AAGATGGCCATGTAGAAACATTTTACCCAAAATTACAATCTAGTCAAGCGTGGCAACCGG
GTGTTGCTATGCCTAATCTTTACAAAATGCAAAGAATGCTATTAGAAAAGTGTGACCTTC
AAAATTATGGTGATAGTGCAACATTACCTAAAGGCATAATGATGAATGTCGCAAAATATA
CTCAACTGTGTCAATATTTAAACACATTAACATTAGCTGTACCCTATAATATGAGAGTTA
TACATTTTGGTGCTGGTTCTGATAAAGGAGTTGCACCAGGTACAGCTGTTTTAAGACAGT
GGTTGCCTACGGGTACGCTGCTTGTCGATTCAGATCTTAATGACTTTGTCTCTGATGCAG
ATTCAACTTTGATTGGTGATTGTGCAACTGTACATA-CAGCTAATAAATGGGATCTCATT
ATTAGTGATATGTACGACCCTAAGACTAAAAATGTTACAAAAGAAAATGACTCTAAAGAG
GGTTTTTTCACTTACATTTGTGGGTTTATACAACAAAAGCTAGCTCTTGGAGGTTCCGTG
GCTATAAAGATAACAGAACATTCTTGGAATGCTGATCTTTATAAGCTCATGGGACACTTC
GCATGGTGGACAGCCTTTGTTACTAATGTGAATGCGTCATCATCTGAAGCATTTTTAATT
GGATGTAATTATCTTGGCAAACCACGCGAACAAATAGATGGTTATGTCATGCATGCAAAT
TACATATTTTGGAGGAATACAAATCCAATTCAGTTGTCTTCCTATTCTTTATTTGACATG
AGTAAATTTCCCCTTAAATTAAGGGGTACTGCTGTTATGTCTTTAAAAGAAGGTCAAATC
AATGATATGATTTTATCTCTTCTTAGTAAAGGTAGACTTATAATTAGAGAAAACAACAGA
GTTGTTATTTCTAGTGATGTTCTTGTTAACAACTAAACGAACAATGTTTGTTTTTCTTGT
TTT----ATTGCCACT--------AGTCTCTAGTCAGTGTGTTAATCTTACAACC----A
GAACTCAATTACCCCCTGCATACACTAATTCTTTCACACGTGGTGTTTATTACCCTGACA
AAGTT--------TTCAGATCCTCAGTTTTACATTCAACTCAGGACTTGTTCTTACCTTT
CTTTTCCAATGTTACTTGGTTCCATGCTATACATGTCTCTGGGACCAATGGTACT-----
-AAGAGGTTTGATAACCCTGTCCTACCATTTAATGATGGTGTTTATTTTGCTTCCACTGA
GAAGTCTAACATAATAAGAGGCTGGATTTTTGGTACTACTTTAGATTCGAAGACCCAGTC
CC-------TACTTATTGTTAATAACGCTACTAATGTTGTTATTAA-AGTCTGTGAATTT
CAATTTTGTAATGATCCATTTTTGGGTGTTTATTA--CCACAAAA---------------
---ACAACAAAAGTTGGATGGAAAGTGAGTTCAGAGTTTATTCT-AGTGCGAATAATTGC
ACTTTTGAATATGTCTCTCAGCCTTTTCTTATGGACCT---TGAAGGAAAACAGGGTAAT
T-------------TCAAAAATCTTAGGGAATTTGTGTT--------TAAGAATATTGAT
G---------GTTATTTTAAAATATATTCTAAGCA-------CACGCCTATTAATTTAGT
GCGTGATCTCCCTCA---------------GGGTTTTTCGGCTTTAGAACCATT------
------------------------------------------------GGTAGATTTGCC
AATAGGTAT-----TAACATCACTAGGT----TTCAAACTTTACTTGCTTTACATAG---
-----AAGTTATTTGACTCCTGGTGATTCTTCTTCAGGTTGGACAGCTGGTGCTGCAGCT
TATTATGTGGGTTATCTTCAACCTAGGACTTTTCTATTAAAATATAATGAAAATGGAACC
AT-TACAGATGCTGTAGACTGTGCACTTGACCCTCTCTCAGAAACAAAGTGTACGTTGAA
ATCCTTCACTGTAGAAAAAGGAATCTATCAAACTTCTAACTTTAGAGTCCAACCAACAGA
ATCTATTGTTA-----------------------GATTTCCTAAT---------------
-----------------ATTACAAACTTGTGCCCTTT-----TGGTGAAGTTTTTAACGC
CACCAGATTTGCATCTGTTTATGCTTGGAACAGG------------AAGAGAATCAGCAA
CTGT-GTTGCTGATTATT-CTGTCCTATAT-AATTCCGCATCATTTTCCACTTTTAAGTG
TTATGGAGTGTCTCCTACTAAATTAAATG--ATCTCTGCTTTACTAATGTCTATGCAGAT
TCATTTGTAATTAGAGGTGATGAAGTCAGACAAAT--------------CGCTCCAGGGC
AAACTGGAAAGATTGCTGA---------------TTATAATTATAAAT------------
TACCAGATGATTTTACAGGCTGCGTTATAGCTTG-GAATTCTAACAATCTTGATTCTAAG
GTTGGTGGTAATTATAATTACCTGTATAGATTGTTTAGGAAGTCTAATCTCAAACCTTTT
GAGAGAGA---------------TAT---TTCA---ACTGA-------------------
-----AATCTATCAGGCCGGTAGCACACCTTGTAATGGTGTTGAAGGTTTTAATTGTTAC
TTTCCTTTACAATCATATGGTTTCCAACCCACTAATGGTGTTGGTTACCAACCATACA-G
AGTAGTAGTACTTTCTTTTGAACTTCTACATGCACC----------------AGCAACTG
TTTG----TGGACCTAAAAAGTCTACTAATTTGGTTAAAAACAAATGTGTCAATTTCAAC
TTCAATGGTTTAACAGGCACAGGTGTTCT---TACTGAGTCTAACAAAAAGTTTCTGCCT
TTCCAACAATTTGGCAGAGACATTGCTGACACTACTGATGCTGTCCGTGATCCACAGACA
CTTGAGATTCTTGACATTACACCATGTTCTTTTGGTGGTGTCAGTGT-------------
--------TATAACACCAGGAACAAATACTTCTAACCAGGTTGCTGTTCTTTATCAGGAT
GTTAACTGCACAGAAGTCCCTGTTGCTATTCATGCAGATCAACTTACTCCTACTTGGCGT
GTTTATTCTACAGGTTCTAATGTTTTTCAAACACGTGCAGGCTGTTTAATAGGGGCTGAA
CATGTCAACAACTCAT---------ATGAGTGTGACATACCCATTGGTGCAGGTATATGC
GCTAGTTATCAGACTCAGACTAATTCTCCTCGGCGGGCACGTAGTGTAGCTAGTCAATCC
ATC----ATTGCCTACACTATGTCACTTGGTGCAGAAAATTCAGTTGCTTACTCTAAT-A
ACTCTATTGC-----------------CATACCCACAAATTTTACTATTAGTGTTACCAC
AGAAATTCTACCAGTGTCTATGACCAAGACATCAGTAGATTGTACAATGTACATTTGTGG
TGATTCAACTGAATGCAGCAATCTTTTGTTGCAATATGGCAGTTTTTGTACACAATTAAA
CCGTGCTTTAACTGGAATAGCTGTTGAACAAGACAAAAACACCCAAGAAGTTTTTGCACA
AGTCAAACAAATTTACAAAACACCACCAATTAAAGATTTTGGTGGT---TTTAATTTTTC
ACAAATATTACCAGATCCA--------------TCAAAACCAAGCAAGAGGTCATTTATT
GAAGATCTACTTTTCAAYAAAGTGACACTTGCAGATGCTGGCTTCATCAAACAATATGGT
GATTGCCT------TGGTGATATTGCTGCTAGAGACCTCATTTGTGCACAAAAGTTTAAC
GGCCTTACTGTTTTGCCACCTTTGCTCACAGATGAAATGATTGCTCAATACACTTCTGCA
CT-GTTAGCGGGTACAATCACTTCTGGTTGGACCTTTGGTGCAGGTGCTGCATTACAA--
ATACCATTTGCTATGCAAATGGCTTATAGGTTTAATGGTATTGGAGTTACACAGAATGTT
CTCTATGAGAACCAAAAATTGATTGCCAACCAATTTAATAGTGCTATTGGCAAAATTCAA
GACTCACTTTCTTCCACAGCAAGTGCACTTGGAAAACTTCAAGATGTGGTCAACCAAAAT
GCACAAGCTTTAAACACGCTTGTTAAACAACTTAGCTCCAATTTTGGTGCAATTTCAAGT
GTTTTAAATGATATCCTTTCACGTCTTGACAAAGTTGAGGCTGAAGTGCAAATTGATAGG
TTGATCACAGGCAGACTTCAAAGTTTGCAGACATATGTGACTCAACAATTAATTAGAGCT
GCAGAAATCAGAG----CTTCTGCTAATCTTGCTGCTACTAAAATGTCAGAGTGTGTACT
TGGACAATCAAAAAGAGTTGATTTTTGTGGAAAGGGCTATCATCTTATGTCCTTCCCTCA
GTCAGCACCTCATGGTGTAGTCTTCTTGCATGTGACTTATGTCCCTGCACAA-GAAAAGA
ACTTCACAACTGCTCCTGCCATTTGTCATGATGGAAAAGCACACT----------TTCCT
CGTGAAGGTGTCTTTGT---TTCAAATGGCAC--------ACACTGGTTTGTAACACAAA
GGA----ATTTTTATGAACCACAAATCATTACTACAGACAACAC---ATTTGTGTC-TGG
TAACTGTGATGTTGTAATAGGAATTGTCAACAACACAGTTTATGATCCTTT--GCAAC--
--CTGAATTAGACTCATTCAAGGAGGAGTTAGATAAATATTTTAAGAATCATA-CATCAC
CAGATGTTGATTTAGGTGACATCTCTGGCATTAATGCTTCAGTTGTAAACATT--CAAAA
AGAAATTGACCGCCTCAATGAGGTTGCCAAGAATTTAAATGAATCTCTCATCGATCTCCA
AGAACTTGGAAAGTATGAGCAGTATATAAAATGGCCATGGTACATTTGGCTAGGTTTTAT
AGCTGGCTTGATTGCCATAGTAATG---GTGACAATTATGCTTTGCTGTATGACCAGTTG
CTGT---AGTTGT---------CTCAAGGGCTGTTGTTCTTGTGGATCCTGCTGCAAATT
TGATGAAGACGACTCTGAGCCAGTGCTCAAAGGAGTCAAATTACATTACACATAAACGAA
CTT-ATGGATTTGTTTATGAGAATCTTCACAATTGGAACTGTAACTTTGAAGCAAGGTGA
AATCAAGGATGCTACTCCTTCAGATTTTGTTCGCGCTACTGCAACGATACCGATACAAGC
-CTCACTCCCTTTCGGATGGCTTATTGTTGGCGTTGCA--CTTCTTGCTGTTTTTCAGAG
CGCTTCCAAAATCAT-----AACCCTCAAAAAGAGATGGCAACTAG-----CACTCTCCA
AGGGTGTTCACTTTGTTTGCAACTTGCTGTTGTTGTTTGTAA--CAGTTTACTCACACCT
TTTGCTCGT-----------TGCTGCTGGCCTTGAAGCCCCTTTTCTCTATCTTTATGCT
TTAGTCTACT------TCTTGCAGAGT---------------ATAAACTTTGTAAGAATA
ATAATGAGGCTTTGGCT-----TTGCTGGAAATGCCGTTCCAAAAACCCATTACTTTATG
ATGCCAACTATTTTCTTTGCTGGCATACTAATTGTTACGACTATTGTATACCTTACAATA
GTGTAACTTCTTCAATTGTCATTACTTCAGGTGATGGCACAACAAGTCCTATTTCTGAAC
ATGACT--ACCAGATTGGTGGTTATACTGAAAAATGGGAATCTGGAGT----AAAAGACT
GTGTTGTATTACACAGTTACTTCACTTCAGACTATTACCAGCTGTACTCAACTCAATTGA
GTACAGACACTGGTGTTGAACATGTTACCTTCTTCATCTACAATAAAAT------TGTTG
ATGAGCCTGAAGAACATGTCCAAATTCACACAATCGACGGTTCATCCGGAGTTGTTAATC
CAGTA---------ATGGAACCAATTTATGA--TGAACCGACGACGACTACTAGCGTGCC
TTTGTAAGCAC-----AAGCTGATGAGTACGAACTTATG--TACTCATTCGTTTCGGAAG
A---------GACAGGTACGTTAATAGTTAATAGCGTACTTCT---------TTTTCTTG
CTTTCGTGGTATTCTTGC--------------TAGTTACACTAGCCATCCTTACTGCGCT
TCGATTGTGTGCGTACTGCTGCAA-----TATTGT--TAACGTGAGTCTTGTAAAACCTT
CTTTTTACGTTTA---------CTCTCGTGTTAAAAATCTGAATTCTTCT---AGAGTTC
CTGATCTTCTGGTCTAAACGAACTAAATATTA-TATTAGTTTTTCTGTTTGGAACTT---
---------TAATTTTA---GCCATGGCAGATTCCAACGGTACTATTAC-CGTTGAAGAG
CTTAAAAAGCTCCTTGAACAATGGAACCTAGTAATAGGTTTCCTATTCCTTA---CATGG
ATTTGTCTTCT--------------------------ACAATTTGCCTATGCCAACAGGA
ATAGGTTTTTGTATATAATTAAGTTAATTTTC---CTCTGGCTGTTATGG----------
-------------------CCAGTAACTTTAGC------TTGTTTTGTGCTTGCTG----
--CYGTTTACAGAATAAATTGGATCACCGGTGGAATTGCTATCGCAATGGCT--------
-TGTCTTGT--------------------------AGGCTTGATGTGGC-----------
--------TCAGCTACTTCATTGCTTCTTTCAGACTGTTTGC------GCGTACGCGTTC
CATGTGGTCAT--TCAATCCAGAAA----CTAACATTCTTCTCAACGTGCCACTCCATGG
CACTATTCTGACCAGACCGCTTCTAGAAAGTGAACTCGTAATCG----GAGCTGTGATCC
TTCGTGGACATCTTCGTATTGCTGGACACCATCTAGGACGCTGTGACATCA---------
----AGGACCTGCCTAAAG--AAATCACTGTTGCTACATCACGAACGCTTTCTTATTACA
AATTGGG---AGCTTCGCAGCGTGTAGCAGGTGACTCAGGTTTTGCTGCATACAGTCGCT
----------------------ACAGGATTGGCAACTATAAATTAAAC------ACAGAC
CATTCCAGTAGCAGTGACAATATTGCTTTGCTTGTACAGTAAGTGACAACAGATGTTTCA
TCTCGTTGACTTTCAGGTTACTATAGCAGAGATATTACTAATTATTATGAGGACTTT---
----TAAAGTTTCCATTTGGAATCT------TGATTACATCATAAACCTCATAATTAAAA
ATTTATCTAAGTCACTAACTGAGAATAAATATTCTCAATTAGATGAAGAGCAACCAATGG
AGATTGATT-------------AAACGAACATGAAAATTATTCTTTTCTTGGCA-----C
TGATAACACTCGCTACTTGTGAGCTTTATCACTACCAAGAGTGTGTTAG---AGGTACAA
CAGTACTTTTAAAA----GAACCTTGCTCTTCTGGAACATACGAGGGCAATTCACCATTT
CATCCTCTAGCTGA-------TAACAAATTTGCAC-TGACTTGCTTTAGCACTCAATTTG
CTTTTGCTTG---TCCTGACGGCGTAAAACAC----GTCTATCAGTTACGTGCCAGATCA
GTTTCACCTAAACTGTTCATCAGACAAGAGGAAGTT---CAA-----GAACTTTACTCTC
CAATTTTTCTTATTGTTGCGGCAATAGTGTTTATA---ACACTTTGCTTCACACTCAAAA
GAAAGACAGAATGATTGAACTTTCATTAATTGACTTCTATTTGTGCTTTTTAGCC--TTT
CTGCTATTCC-----TTGTTTTAATTATGCTTATTATCTTTTGGTTCTCACTTGAACTGC
AA-GATCATAATGAAACTTGTCAC---GCCTAAACGAACATGAAATTTCTTGTTTTCTTA
GGAATCATCACAACTGTA-GCTGCATTTCACCAAGAATGTAGTTTAC---AGTCATGTAC
TCAACATC------AACCATATGTAGTTGATGACCCGTGTCCTATTCACTTCTA-TTCTA
AATGGTATATT------AGAGTAGGAGCTAGAAAAT-CAGC--ACCTTTAATTGAATTGT
GCSTGGATGAGGCTGGTTCTAAATCACCCATT-CAGTACATCGATATCGGTAATTATACA
GTTTCC----TGTTYACCTTTTACA-----ATTAATTGCCAGGAACCTAAATTGGGTAGT
CTTGTAGTGCGTTGTTCGTTCTATGAAGACT---------TTTTAGAGTATCATGACGTT
CGTGTTGTTTTAGATTTCATCTAAACGAACAAACTAAAATGTCTGA--------TAATGG
ACCCCA---AAATCAGCGAAATGCACCCCGC-------------ATTACGTTTGGTGGAC
CCTCAGATTCAACTGGCAGTAAC------CAGAATGGAGAACGCAGTGGGGCGCGATCAA
AACAACGTCGGCCCCAAGGTTTACCCAATAATACTGCGTCTTGGTTCACCGCTCTCACTC
AACATGGCAAGGAAGACCTTAAATTCCCTCGAGGACAAGGCGTTCCAATTAACACCAATA
GCAGTCCAGATGACCAAATTGGCTACTACCGAAGAGCTACCAGACGAATTCGTGGTGGTG
ACGGTAAAATGAAAGATCTCAGTCCAAGATGGTATTTCTACTACCTAGGAACTGGGCCAG
AAGCTGGACTTCCCTATGGTGCTAACAAAGACGGCATCATATGGGTTGCAACTGAGGGAG
CCTTGAATACACCAAAAGATCACATTGGCACCCGCAATCCTGCTAACAATGCTGCAATCG
TGCTACAACTTCCTCAAGGAACAACATTGCCAAAAGGCTTCTACGCAGAAGGGAGCAGAG
GCGGCAGTCAAGCCTCTTCTCGTTCCTCATCACGTAGTCGCAA-------------CAGT
TYAAGAAATTCAACTCCAGGCAGCAGTA---GGGGAACTTCTCCTG------CTAGAATG
GCTGGCAATGGCGGTGATGCTGCTCTTGCTTTGCTGCTGCTTGACAGATTGAACCAGCTT
GAGAGCAAAATGTCTGGTAAAGGCCAACAACAACAAGGCCAAACTGTCACTAAGAAATCT
GCTGCTGAGGCTTCTAAGAAGCCTCGGCAAAAACGTACTGCCACTAAAGCATACAATGTA
ACACAAGCTTTCGGCAGACGTGGTCCAGAACAAACCCAAGGAAATTTTGGGGACCAGGAA
CTAATCAGACAAGGAACTGATTACAAACATTGGCCGCAAATTGCACAATTTGCCCCCAGC
GCTTCAGCGTTCTTCGGAATGTCGCGCATTGGCATGGAAGTCACACCTTCGG--------
GAACGTGGTTGACC----------------TACACAGGTGCCATCAAATTGGATGACAAA
GATCCAAATTTCAAAGATCAAGTCATTTTGCTGAATAAGCATATTGACGCATACAAAACA
TTCCCACCAACAGAGCCTAAAAAGGACAAAAAGAAGAAGGCTGATGAAACTCAAGCCTTA
CCGCAGAGACAGAAGAAACAGCAAACT--GTGACTCTTCTTC--------CTGCTGCAGA
TTTGGATGATTTCTCCAAACAATTGCAACAATCCATGAGCAG------TGCTGACTCAAC
T-CAGGCCTAA--ACTCATGCAGACCACACAAGGCAG-ATGGGCTATATAAACGT-----
TTTCGCTTTTCCGT-TTACGATATATAGTCTACTCTTGTGCAGAATGAATTC---TCGTA
ACTACATAGCACAAGTAGATGTAGTTAAC---TTTAATCTCACATAGCAATCTTTAATCA
G--TGTGTAACATTAGGGAGGACTTGAAAGAGCCACCACATTTTCACCGAGGCCACGCGG
AGTACGATCGAGTGTACAGTGAACAATGCTAGGGAGAGCTGCCTATATGGAAGAGCCCTA
ATGTGTAAAAT-TAATTTTAGTAGTGCTATCCCCATGTGATTTTAATAGCTTC-------
TTAGGAGAATGACAAAAAAAAAAAA---------------------
>BetaCoV/USA/CA1/2020|EPI_ISL_406034
-------ATTAAAGGTTTATACCTTCCCAGGTAACAAACCAACCAACTTTCGATCTCTTG
TAGATCTGTTCTCTAAACGAACTTTAAAA-------------------------------
--TCTG-------TGTGGCTGTCACTCGGCTGCATGCTT----AGTGCACTCACGC----
-----AGTATAATTAATAACTAA--TTACTGTCGTTGACAGGACACGAGTAACTCGTCTA
TCTTCTGCAGGCTGCTTACGGTTTCGTCCGTGTTGCAGCCGATCATCAGCACATC-TAGG
TTTCGT-CCGGGTGTGACCGAAAGGTAAGATG-GAGAGCCTTGTCCCTGGTT----TCAA
CGAGAAAACACACGTCCAACTCAGTTTGCCTGTTTTACAGGTTCGCGACGTGCTCGTACG
TGGCTTTGGAGACTCCGTGGAGGAGGTCTTATCAGAGGCACGTCAACATCTTAAAGATGG
CACTTGTGGCTTAGTAGAAGTTGAAAAAGGCGTTTTGCCTCAACTTGA---ACAGCCCTA
TGTGTTCATCAAAC-GTTCGGATGCTCGAACTGCACCTCATGGTCATGTTA-----TGGT
TGAG-------CTGGTAGCAGAACTCGAA-----GGCATTCAGTACGGTCGTAGT-----
-------------------GGTGAGACACTT---------------GGTGTCCTTGTCCC
TCATGTGGGCGAAATACCAGTGGCTTACCGCAAGGTTCTTCTTCGTAAGAACGGTAATAA
AGGAGCTGGTGGCCATAGTTACGGC-------------GCCGATCTAAAGTCATTTGACT
TAGGC-----GACGAGCTTGGCACTGATCCTTATGAAGATTTTCAAGAAAACTGGAACAC
TAAAC---ATAGCAGTGGTGTTACCCGTG------AACTCATGCGTGAGCTTAACGGAGG
GGCATACACTCGCTATGTCGATAACAACTTCTGTGGCCCT-GATGGC--TACCCTCTTGA
GTG-CATTAAA---GACCTTCTAGCACGTGCTGGTAAAGCTTCATGCACTTTGTCCGAAC
AACTGGACTTTATTGACACTAAGAGGGGTGTATACTG------CTGCCGTGAACATGAGC
ATGAAATTGCTTGGTACACGGAACGTTCTG------------------------AAAAGA
GCTATGAATTGCAGACACCTTTTGAAATTAAATTGGCAAAGAAATTTGACACCTTCAATG
GGGAATGTCCAAATTTTGTATTTCCCTTAAATTCCATAATCAAGACTA---TTCAACCAA
GGGTTGAAAAGAAAAAGCT---TGATGGCTTTATGGGTAGAATTCGATCTGTCTATCCAG
TTGCGTCACCAAATGAATGCAACC-AAATGTGCCTTTCAACTCTCATGAAGTGTGATCAT
TGTGGTGAAACTTCATGGCAGACGGGCGATTTTGTTAAAG---CCACTTGCGAATTTTGT
GGCACTGAGAATTTGACTAAAGA-----AGGTGCCACTACTTGTGGTTACTTACCCCAAA
ATGCTGTTGTTAAAATTTATTGTCCAGCATGTCACAATTCAGAAGTAGGACCTGAGCATA
GTCTTGCCGAATACCATAATGAATCTG------GCTTGAAAACCATTCTTCGTAAGGGTG
GTCGCACTATTGCC------------------------TTTGGAGGCTGTGTGTTCTCTT
ATGTTGGTTGCCATAACAAGTGTGCCTATTGGGTTCCACGTGCTAACGCTAACAT-----
-------AGGTTGTAACCATACAGGTGTTGTTGG---AGAAGGTTCCGAAGGTCTTAATG
--ACAACCTTCTTGAAATACTCCAAAAAGAGAAAGTCAACA-----TCAATATTGTTGGT
GACTTTAAACTTAATGAAGAGATCGCCATTATTTTGGCATCTTTTTCTGCTTCCACAAGT
GCTTTTGTGGAAACTGTGAAAGGTTTGGATTATAAAGCATTCAAACAAATTGTTGAATCC
TGTGGTAATTTTAA------AGTTACAAAAGGAAAAGCTAAAAAAGGTGCCTGGAATATT
GGTGA---------ACAGAAATCAATACTGAGTCCTCTTTATGCATTTGCATCAGAGGCT
GCTCGTGTTGTACGATCAATTTTCTCCCGCACTCTTGAAACTGCTCAAAATTCTGTGCGT
GTTTTACAG-------AAGGCCGCTATAACAATACTAGATGGAATTTCACAGTATTCACT
GAGACTCATTGATGCTATGATGTTCACATCTGATTTGGCTACTAACAATCTAGTTGTA--
ATGGCCTACATTACAGGTGGTGTTGTTCAGTTGACTTCGCAGTGGCTAACTAACATCTTT
GGCACTGTTTATGAAAAACTCAAACCCGTCCTTGATTGGCTTGAAGAGAAGTTTAAGGAA
GGTGTAGAGTTTCTTAGAGACGGTTGGGAAATTGTTAAATTTATCTCAACCTGTGCTTGT
GAAATTGTCGGTGGACAAATTGTCACCTGTGCAAAGGAAATTAAGGAGAGTGTTCAGACA
TTCTTTAAGCT-----TGTAAATA------AATTTTTGGCTTTGTGTGCTGACTCTATCA
TTA---TTGGTGGAGCTAAACTTAAAGCCTTGAATTTAGG--TGAAACATTTGTCACGCA
CTCAAAGG-----------GATTGTACAGAAAGTG-TGTT------AAATCCAGAGAAGA
AACTGGCCTACTCATGCCTCTAAAAGCCCCAAAAGAAATTATCTTCTTAG--------AG
GGAGAAACACTTCCCACAGAAGTGTTAACAGAGGAAGTTGTCTTGAAAACTGGTGATTT-
----ACAACCATTAGA------------------ACAACCT-ACTAG-------------
-----------------TGAAGCTGTTGAAGCTCCATTGGTTGGTACACCAGTTTGTAT-
------------TAACGGGC--TTATGTTGCTCGAAATCAAAGA--------------CA
CAGAAAAGTACTG---TGCCCTTGCACCTAATA----TGATGGTAA-----CAAACAATA
CCTTCACACTCAAAGGCGGTGCACCAACAAAG---GTTACTTTTGGTGATGACACTGTGA
TAGAAGTGCAAGGTTACAAGAG-TGTGAATATCACTTTTGAACTTGATGAAAGGATTGAT
AAAGTACTTAATGAGAAGTGCTCTGCCTATACAGTTGAACTCGGTACAGAAGTAAATGAG
TTCGCCTGTGTTGTGGCAGATGCTGTCATAAAAACTTTGCAACCAGTATCTGAATTACTT
ACACCACT---------------------GGGCATTGATTTAGATGAGTGGAGTATGGCT
ACATACTACTTATTTGATGAGTCTGGTGAGTTTAAATTGGCTTCACATATGTATTGTTCT
TTCTACCCTCCAGA---TGAGGAT---------GAAGAAGAAGGT---GATTGTGAAGAA
GA------AGAG------TTTGAGCCATCAACTCAATATGAGTATGGTACTGAAGATGAT
TACCAAGGTAAACCTTTGGAATTTGGTGCCACTTC---TGCTGCTCTTCAACCTGAAGAA
---GAGC------------------AAGAAGAAGATTGGTTAGATGATGATAGTCAACAA
ACTGTTGGTCAACAAGACGGCAGTGAGGACAATCAGACAACTACTATTCAAACAATTGTT
GAGGTTCAACCTCAATTAGAGATGGAACTTACACCAGTTGTTCAGACT------------
---------ATTGAAGTGAATAGT---TTTAGT---------------------------
----------GGTTATTTAAAA--CTTACTG------------------------ACAAT
GTATACATTAAAAATGCAGACATTGT------GGAAGAAGCTAAAAAGGTAAAAC-CAAC
AGTGGTT--------GTTAATGCAGCCAATGTTTACCTTAAACATGGAGGAGGTGTTGCA
GGAGCCTTAAATAAGGCTACTAACAATGCCATGCAAGTTGAATCTGATGATT-ACATAGC
TACTAATGGACCACTTAAAGTGGGTGGTAGTTGTGTTTTAAGCGGACACAATCTTGCTAA
ACACTGTCTTCATGTTGTCGGCCCAAATGTTAACAAAGGTGAAGACATTCAACTTCTTAA
GAGTGCTTATGAAAATTTTAATCAGCACGAAGTTCTACTTGCACCATTATTATCAGCTGG
TATTTTTGGTGCTGACCCTATACATTCTTTAAGAGTTTGTGTAGATACTGTTCGCACAAA
TGTCTACTTAGCTGTCTTTGATAAAAATCTCTATGACAAACTTGTTTCAAGCTTTTTGGA
AA---TGAAGAGTGAAAAGCAAGTTGAACAAAAGATCGCTGAGATTCCTAAAGAGGAAGT
TAAGCCATTTATAA--------------------------------------CTGAAAG-
---TAAACCTTCAGTTGAACAGAGAAAACAAGAT---GATAAGAAAATCAAAGCTTG--T
GTTGAAGAAGTTACA-ACAACTCTGGAAGAAACTAAGTTCCTCACAGAAAACTTGTTACT
TTATATTGACATTAATGGCAATCTTCATCCAGATTCTGCCACTCTTGTTAGTGACATTGA
CATCACTTTCTTAAAGAAAGATGCTCCATATATAGTGGGTGATGTTGTTC--------AA
GAGGGTGTTTTAACTGCTGTGGTTATACCTACTAAAAAGGCTGGTGGCACTACTGAAATG
CTAGCGAAAGCTTTGAGAAAAGTGCCAACAGACAATTATATAACCACTTACCCGGGTCAG
GGTTTAAATGGTTACACTGTAGAGGAGGCAAAGACAGTGCTTAAAAAGTGTAAAAGTGCC
TTTTACATTCTACCATCTATTATCTCTAATGAGAAGCAAGAAATTCTTGGAACTGTTTCT
TGGAAT-TTGCGAGAAATGCTTGCACATGCAGAAGAAACACGCAAATTAATGCCTGTCTG
TGTGGAAACTAAAGCCATAGTTTCAACTATACAGCGTAAATATAAGGGTATTAAAATACA
AGAGGGTGTGGTTGATTATGGTGCTAGATTTTACTTTTACACCAGTAAAACAACTGTAGC
GTCACTTATCAACACACTTAACGATCTAAATGAAACTCTTGTTACAATGCCACTTGGCTA
TGTAACACATGGCTTAAATTTGGAAGAAGCTGCTCGGTATATGAGATCTCTCAAAGTGCC
AGCTACAGTTTCTGTTTCTTCACCTGATGCTGTTACAGCGTATAATGGTTATCTTACTTC
TTCTTCTAAAACACCTGAAGAACATTTTATTGAAACCATCTCACTTGCTGGTTCCTATAA
AGATTGGTCCTATTCTGGACAATCTACACAACTAGGTATAGAATTTCTTAAGAGAGGTGA
TAAAAGTGTATATTACACTA---GTAATCCTACCACATTCCACCTAGATGGTGAAGTTAT
CACCTTTGACAATCTTAAGACACTTCTTTCTTTGAGAGAAGTGAGGACTATTAAGGTGTT
TACAACAGTAGACAACATTAACCTCCACACGCAAGTTGTGGACATGTCAATGACATATGG
ACAACAGTTTGGTCCAACTTATTTGGATGGAGCTGATGTTACTAAAATAAAACCTCATAA
TTCACATGAAGGTAAAACATTTTATGTT---------TTACCTAATGATGACACTCTACG
TGTTGAGGCTTTT---GAGTACTACCACACAACTGATCCTAGTTTTCTGGGTAGGTACAT
GTCAGCATTAAATCACA-CTAAAAAGTGGAAATACCCACAAGTTAATGGTTTAACTTCTA
TTAAATGGGCAGATAACAACTGTTATCTTGCCACTGCATTGTTAACACTCCA---ACAAA
TAGAGTTGAAGTTTAATCCACCTGCTCTACAAGATGCTTATTACAGAGC-AAGGGCTGGT
GAAGCTGCTAACTTTTGTGCACTTATCTTAGCCTACTGTAATAAGACAGTAGGTGAGTTA
GGTGATGTTAGAGAAACAATGAGTTACTTGTTTCAAC--------ATGCCAATTTAGATT
CTTGCAAAAG---AGTCTTGAACGTGGTGTGTAAAACTTGTGGACAACAGCAGACAACCC
TTAAGGGTGTAGAAGC----TGTTATGTACATGGGCACACTTTCTTATGAACAATTTAAG
AAAGGTGTTCAGATACCTTGTACGTGTGGTAAACAAGCTACAAAATATC------TAGTA
CAACAGGAGTCACCTTTTGTTATGATGTCAGCACCACCTGCTCAGTATGAACTTAAG---
-----CATGGTACATTTACTTGTG----CTAGTG------AGTACACTGGTAATTACCAG
TGTGGTCACTATAAACATATAACTTCTAAAGAAACTTTGTATTGCATAGACGGTGCTTTA
C----TTACAAAGTCCTCAGAATACAAAGGTCCTATTACGGATG---TTTTCTACAAAGA
AAACAGTTACACAA-CAACCATAAAACCAGTTACTTATAAATTGGATGGTGTTGTTTGTA
CAGAAATTGACCCTAAGTTGGACAATTATTATAAGAAAGACAATTCTTATTTCACA---G
AGCAACCAATTGATCTTGTACCAAACCAACCATATCCAAACGCAAGCTTCGATAATTTTA
AGTTTGTATGTGATAATATCAAATTTGCTGATGA---------------TTTAAACCA--
----GTTAACTGGTTATAAGAAACCTGCTTCAAGAGAGCTTAAAGTTACATTTTTCCCTG
ACTTAAATGGTGATGTGGTGGCTATTGATTATAAACACTACACACCCTCTTTTAAGAAAG
GAGCTAAATTGTTACATAAACCTATTGTTTGGCATGTTAACAATGCAACTAATAAAGCCA
CGTATAA-----------------------ACCAAATACCTGGTGTATACGTTGTCTTTG
GAGCACAAAACCAGTTGAAACATCAAATT-------------CGTTTGATGTACTGAAGT
CAGAGG-----ACGC----GCAGGGAATGGATAATCTTGCCTGCGAAGATCTAA--AACC
AGTCTCTGAAGAA-------------GTAGTGGAAAATCCTACCATACAGAAAGACGTTC
TTGAGTGT-----AATGTGAAAACTACCGAAGTTGTAGGAGACATTATACTTAAACCAGC
AAATAATAGTTTAAAA---------------------------ATTACAGAA----GAGG
TTGGCCACACAGATCTAATGGCTGCTTATG-----TAGACAATTCTAGT---CTTACTAT
TAAGAAACCTAATGAATTATCTAGAGTATTAGGTTTGAAAACCCTTGCTACTCATGGTTT
AGCTGCTGTTAATAGTGTCCCTTGGGATACTATAGCTAATTATGCTAAGCCTTTTCTTAA
CAAAGTTGTTAGTACAACTACTAACATAGTTACACGGTGTTTAAACCGTGTTTGTACTAA
TTATATGCCT-TATTTCTTTACTTTATTGCTAC--AATTGTGTACTTTTACTAGAAGTAC
AAATTCTAGAATTAAAGCATCTATGCCGACTACTATAGCAAAGAATACTGTT----AAGA
GTGTCGG-----------TAAATTTTGTCTAGAGG---CTTCATTTAATTATTTGAAGTC
A--CCTAATTTT----TCTAAACTGATAAATATTATAATTTGGTTTT-TACTATTAAGTG
TTTGCCTAGGTTCTTTAA--TCTACTCAACCGCTGCT--------------------TTA
GGTGTTTTAATGT-------------CTAATTTAGGCATGCCTTCTTACTGTACTGGTTA
CAGAGAAGGCTATT---TGAACTCTACTAATGTCACTATTGCAACCTACTGTACTG---G
TTCTATACCTTGTAGTGTTTGTCTTAGTGGTTTAGATTCTTTAGACACCTATCCTTCTTT
AGAAACTATACA----------AATTACCAT-TTCATCTTTTAAATGGGATTTAACTGCT
TTTGGCTTAGTTGCAGAGTGGTTTTTGGCATATATTCTTTTCACTAGGTTTTTCTATGTA
CTTGGATTGGCTGCAATCATGCAATTGTTTTTCAGC-----------TATTT------TG
CAGTACATTTTATTA----GTAATTCTTGGCTTATGTGGTTAATAATTAATCTTGTACAA
ATGGCCCCGATTTCAGCTATGGTTAGAATGTACATCTTCTTTGCATCATTTTATTATGTA
TGGAAAAGTTATGTGCATGTTGTAGACGGTTGTAATTCATCAACTTGTATGATGTGTTAC
AAACGTAATAGAGCAACAAGAGTCGAATGTACAACTATTGTTAATGGTGTTAGAAGGTCC
TTTTATGTCTATGCTAATGGAGGTAAAGGCTTTTGCAAACTACACAATTGGAATTGTGTT
AATTGTGATACATTCTGTGCTGGTAGTACATTTATTAGTGATGAAGTTGCGAGAGACTTG
TCACTACAGTTTAA--AAGACCAATAAATCCTACTGACCAGTCTTCTTACATCGTTGATA
GTGTTACAGTGAAGAATGGTTCCATCCATCTTTACTTTGATAAAGCTGGTCAAAAGACTT
ATGAAAGACATTCTCTCTCTCATTTTGTTAACTTAGACAACCTGAGAGCTAATAACACTA
AAGGTTCAT-TGCCTATTAATGTTATA---------------GTTTTTGATGGTAAATCA
AAATGTG---AAGAATCATCTGCAAAATCAGCGTCTGTTTACTACAGTCAGCTTATGTGT
CAACCTATACTGTTACTAGATCAGGCATTAGTGTCTGATGTTGGTGATAGTGCGGAAGTT
GCAGTTAAAATGTTTGATGCTTACGTTAATACGTTTTCATCAACTTTTAACGTACCAATG
GAAAAACTCAAAACACTAGTTGCAACTGCAGAAGCTGAACTTGCAAAGAATGTGTCCTTA
GACAATGTCTTATCTACTTTTATTTCAGCAGCTC---GGCAAGGGTTTGTTGATTCAGAT
GTAGAAACTAAAGATGTTGTTGAATGTCTTAAATTGTCACATCAATCTGACATAGAAGTT
ACTGGCGATAGTTGTAATAACTATATGCTCACCTATAACAAAGTTGAAAACATGACACCC
CGTGACCTTGGTGCTTGTATTGACTGTAGTGCGCGTCATATTAATGCGCAGGTAGCAAAA
-----------AGTCACAACATTGCTTTGATATGGAACGTTAAAGATTTCATGTCATTGT
CTGAACAACTACGAAAACAAATACGTAGTGCTGCTAAAAAGAATAACTTACCTTTTAAGT
TGACATGTGCAACTACTAGACAAGTTGTTAATGTTGTAACAACAAAGATAGCACTTAAGG
GTGGTAAAATTGTTAA---------TAATTGGTTGAAGCAGTTAATTAAAGTTACACTTG
TG---TTCCTTTTTGTTGCTGCTATT-----------TTCTATTT-AATAACACCTGTTC
ATGTCATGTCTAAACATACTGACTTTTCAA----GTGAA------ATCATAGGATACAAG
GCTATTGATGGTGGTGTCACTCGTGACATAGCATCTACAGATACTTGTTTTGCTAACAAA
CATGCTGATTTTGACAC-ATGGTTTAGTCAGCG---TGGTGGTAGTTATACTAATGACAA
AGCTTGCCCATTGATTGCTGCAGTCATAACAAGAGAAGTGGGTTTTGTCGTGCCTGGTTT
GCCTGGCACGATATTACGCACAACTAAT--GGTGACTTTTTGCATTTCTTACCTAGAGTT
TTTAGTGCAGTTGGTAACATCTGTTACACACCATCAAAACTTATAGAGTACACTGACTTT
GCAACATCAGCTTGTGTTTTGGCTGCTGAATGTACAATTTTTAAAGATGCTTCTGGTAAG
CCAGTACCATATTGTTATGATACCAATGTACTAGAAGGTTCTGTTGCTTATGAAAGTTTA
CGCCCTGACACACGTTATGTGCTCATG-GATGGCTCTA---TTATTCAATTTCCTAACAC
CTACCTTGAAGGTTCTGTTAGAGTGGTAACAACTTTTGATTCTGAGTACTGTAGGCACGG
CACTTGTGAAAGATCAGAAGCTGGTGTTTGTGTATCTACTAGTGGTAGATGGGTACTTAA
CAATGATTATTACAGATCTTTACCAGGAGTTTTCTGTGGTGTAGATGCTGTAAATTTACT
-----TACTAATATGTTTACACCACTAATTCAACCTATTGGTGCTTTGGACATATCAGCA
TCTATAGTAGCTGGTGGTATTGTAGCTATCGTAGTAACATGCCTTGCCTACTATTTTATG
AGGTTTAGAAGAGCTTTTGGTGAATACAGTCA------TGTAGTTGCCTTTAATACTTTA
CTATTCCTTATGTCATTCAC-TGTACTCTGTTTAACACCAGTTTACTCATTCTTACCTGG
TG-TTTATTCTGTTATTTACTTGTACTTGACATTTTATCTTACTAATGATGTTTCTTTTT
TAGCACATATTCAGTGGATGGTTATGTTCACACCTTTAGTACCTTTCTGGATAACAATTG
CTTATATCATTTGTATTTCCACAAAGCATTTCTATTGGTTCTTTAGTAATTACCTAAAGA
GACGTGT---AGTCTTTAATGGTGTTTCCTTTA---GTACTTTTGAAGAAGCTGCGCTGT
GCACCTTTTTGTTAAATAAAGAAATGTATCTAAAGTTGCGTAGTGATGTGCTATTACCTC
TTACGCAATATAATAGATACTTAGCTCTTTATAATAAGTACAAGTATTTTAGTGGAGCAA
TGGATACAACTAGCTACAGAGAAGCTGCTTGTTGTCATCTCGCAAAGGCTCTCAATGACT
TCAGTAACTCAGGTTCTGATGTTCTTTACCAACCACCACAAACCTCTATCACCTCAGCTG
TTTTGCAGAGTGGTTTTAGAAAAATGGCATTCCCATCTGGTAAAGTTGAGGGTTGTATGG
TACAAGTAACTTGTGGTACAACTACACTTAACGGTCTTTGGCTTGATGACGTAGTTTACT
GTCCAAGACATGTGATCTGCACCTCTGAAGACATGCTTAACCCTAATTATGAAGATTTAC
TCATTCGTAAGTCTAATCATAATTTCTTGGTACAGGCTGGTAATG----TTCAAC-----
TCAGGGTTATTGGACATTCTATGCAAAATTGTGTACTTAAGCTTAAGGTTGATACAGCCA
ATCCTAAGACACCTAAGTATAAGTTTGTTCGCATTCAACCAGGACAGACTTTTTCAGTGT
TAGCTTGTTACAATGGTTCACCATCTGGT--GTTTACCAATGTGCTATGAGGCCCAATTT
CACTATTAAGGGTTCATTCCTTAATGGTTCATGTGGTAGTGTTGGTTTTAACATAGATTA
TGACTGTGTCTCTTTTTGTTACATGCACCATATGGAATTACCAACTGGAGTTCATGCTGG
CACAGACTTAGAAGGTAACTTTTATGGACCTTTTGTTGACAGGCAAACAGCACAAGCAGC
TGGTACGGACACAACTATTACAGTT--AATGTTTTAGCTTGGTTGTACGCTGCTGTTATA
AATGGAGACAGGTGGTTTCTCAATCGATTTACCACAACTCTTAATGACTTTAAC------
-CTTGTGGCTATGAAGTACAATTATGAACCT-CTAACACAAGACCATGTTGACATACTAG
GACCTCTTTCTGCTCAAACTGGAATTGCCGTTTTAGATATGTGTGCTTCATTAAAAG---
-AATTACTGCAAAATGGTATGAATGGACGTACCATATTGGGTAGTGCTTTATTAGAAGAT
GAATTTACACCTTTTGATGTTGTTAGACAATGCTCAGGTGTTACTTTCCAAAGTGCAGTG
AAAAGAACAATCAAGGGTACACACCACTGGTTGTTACTCACAATTTTGACTTCACTTTTA
GTTTTAGTCCAGAGTACTCAATGGTCTTTGTTCTTTTTTTTGTATGAAAATGCCTTTTTA
CCTTTTGCTATGGGTATTA-TTGCTATGTCTGCTTTTGCAATGATGTTTGTCAAACATAA
GCATGCATTTCTCTGTTTGTTTTTGTTACCTTCTCTTGCCACTGTAGCTTATTTTAATAT
GGTCTATATGCCTGCTAGTTGGGTGATGCGTATTATGACATGGTTGGATATGGTTG-ATA
CTAGTTTGTC--------TGGTTTTAAGCT-----AAAAGACTG-TGTT-ATGTATGCAT
CAG-----CTGTAGTGTTACTAATCCTTATGAC-AGCAAGAACTGTGTATGATGATGGTG
CTAGGAGAGTG---TGGACACTTATG-AATGTCTTGACACTCGTTTATAAAGTTTATTAT
GGTAATGCTTTAGATCAAGCCATTTCCATGTGGGCTCTTATAATCTCTGTTACTTCTAAC
TACTCAGGT---GTAGTTACAACTGTCATGTTTTTGGCCAGAGGTATTGTTTTTATGTGT
GTTGAGTATTGCCCTATTTTCTTCATAACTGGTAATACACTTCAGTGT------------
--ATAATGCTAGTTTATTGT-----TTCTTAGGCTATTTTTGTACTTGTTACTTTGGCCT
CTTTTGTTTACTCAACCGCTACTTTAGACTGACTCTTGGTGTTTATGATTACTTAGTTTC
TACACAGGAGTTTAGATATATGAATTCACAGGGACTACTCCCACCCAAGAATAGCATAGA
TGCCTTCAAACTCAACATTAAATTGTTGGGTGTTGGTGGCAAACCTTGTATCAAAGTAGC
CACTGTACAGTCTAAAATGTCAGATGTAAAGTGCACATCAGTAGTCTTACTCTCAGTTTT
GCAACA-----ACTCAGAGTAGAATCATCATCTAAATTGTGGGCTCAATGTGTCCAGTTA
CACAATGACATTCTCTTAGCTAAAGATACTACTGAAGCCTTTGAAAAAATGGTTTCACTA
CTTTCTGTTTTGCTTTCCATGCAGGGTGCTGTAGACATAAACAAGCTTTGTGAAGAAATG
CTGGACAACAGGGCAACCTTACAAGCTATAGCCTCAGAGTTTAGTTCCCTTCCATCATAT
GCAGCTTTTGCTACTGCTCAAGAAGCTTATGAGCAGGCTGTTGCTAATGGTGA---TTCT
GAAGTTGTTCTTAAAAAGTTGAAGAAGTCTTTGAATGTGGCTAAATCTGAATTTGACCGT
GATGCAGCCATGCAACGTAAGTTGGAAAAGATGGCTGATCAAGCTATGACCCAAATGTAT
AAACAGGCTAGATCTGAGGACAAGAGGGCAAAAGTTACTAGTGCTATGCAGACAATGCTT
TTCACTATGCTTAGAAAGTTGGATAATGATGCACTCAACAACATTATCAACAATGCAAGA
GATGGTTGTGTTCCCTTGAACATAATACCTCTTACAACAGCAGCCAAACTAATGGTTGTC
ATACCAGACTATAACACATATAAAAATACGTGTGATGGTACAACAT-------TTACTTA
TGCATCAGCATTGTGGGAAATCCAACAGGTTGT---AGATGCAGATAGTAAAATTGTTCA
ACTTAGTGAAATTAGTATGGACAATTCACCTAATTTAGCATGGCCTCTTATTGTA-ACAG
CTTTAAG--GGCCAATTCTGCTGTCAAATTACAGAATAATGAGCTTAGTCCTGTTGCACT
ACGACAGATGTCTTGTG-CTGCCGGTACTACACAAACTGCTTGCACTGATGACAATGCGT
TAGCTTACTACAACACAACAAAGGGAGGTAGGTTTGTACTTGCACTGTTATCCGATTTAC
AGGATTTGAAATGGGCTAGATTCCCTAAGAGTGATGGAACTGGTACTATCTATACAGAAC
TGGAACCACCTTGTAGGTTTGTTACAGACACACCTAAAGGTCCTAAAGTGAAGTATTTAT
ACTTTATTAAAGGATTAAACAACCTAAATAGAGGTATGGTACTTGGTAGTTTAGCTGCCA
CAGTACGTCTACAAGCTGGTAATGCAACAGAAGTGCCTGCCAATTCA-ACTGTATTATCT
TTCTGTGCTTTTGCTGTAGATGCTGCTAAAGCTTACAAAGATTATCTAGCTAGTGGGGGA
CAACCAATCACTAATTGTGTTAAGATGTTGTGTACACACACTGGTACTGGTCAGGCAATA
ACAGTTACACCGGAAGCCAATATGGATCAAGAATCCTTTGGTGGTGCATCGTGTTGTCTG
TACTGCCGTTGCCACATAGATCATCCAAATCCTAAAGGATTTTGTGACTTAAAAGGTAAG
TATGTACAAATACCTACAACTTGTGCTAATGACCCTGTGGGTTTTACACTTAAAAACACA
GTCTGTACCGTCTGCGGTATGTGGAAAGGTTATGGCTGTAGTTGTGATCAACTC---CGC
GAACCCATGCTTCAGTCAGCTGATGCACA-ATCGTTTTTAAACGGGTTTGCGGTGTAAGT
GCA---GCCCGTCTTACACCGTGCGGCACAGGCACTAGTACTGATGTC-GTATACAGGGC
-TTTTGACATCTACAAT------GATAAAGTAGCTGGTTTTGCTAAATTCCTAAAAACTA
ATTGTTGTCGCTTCCAAGAAAAGGACGAAGATGACAATTTAATTGATTCTTACTTTGTAG
TTAAGAGACACACTTTCTCTAACTACCAACATGAAGAAACAATTTATAATTTACTTAAGG
ATTGTCCAGCTGTTGCTAAACATGACTTCTTTAAGTTTAGAATAGACGGTGACATGGTAC
CACATATATCACGTCAACGTCTTACTAAATACACAATGGCAGACCTCGTCTATGCTTTAA
GGCATTTTGATGAAGGTAATTGTGACACATTAAAAGAAATACTTGTCACATACAATTGTT
GTGATGATGATTATTTCAATAAAAAGGACTGGTATGATTTTGTAGAAAACCCAGATATAT
TACGCGTATACGCCAACTTAGGTGAACGTGTACGCCAAGCTTTGTTAAAAACAGTACAAT
TCTGTGATGCCATGCGAAATGCTGGTATTGTTGGTGTACTGACATTAGATAATCAAGATC
TCAATGGTAACTGGTATGATTTCGGTGATTTCATACAAACCACGCCAGGTAGTGGAGTTC
CTGTTGTAGATTCTTATTATTCATTGTTAATGCCTATATTAACCTTGACCAGGGCTTTAA
CTGCAGAGTCACATGTTGACACTGACTTAACAAAGCCTTACATTAAGTGG-GATTTGTTA
AAATATGACTTCACGGAAGAGAGGTTAAAACTCTTTGACCGTTATTTTAAATATTGGGAT
CAGACATACCACCCAAATTGTGTTAACTGTTTGGATGACAGATGCATTCTGCATTGTGCA
AACTTTAATGTTTTATTCTCTACAGTGTTCCCACCTACAA---GTTTTGGACCACTAGTG
AGAAAAATATTTGTTGATGGTGTTCCATTTGTAGTTTCAACTGGATACCACTTCAGAGAG
CTAGGTGTTGTACATAATCAGGATGTAAACTTACATAGCTCTAGACTTAGTTTTAAGGAA
TTACTTGTGTATGCTGCTGACCCTGCTATGCACGCTGCTTCTGGTAATCTATTACTAGAT
AAACGCACTACGTGCTTTTCAGTAGCTGCACTTACTAACAATGTTGCTTTTCAAACTGTC
AAACCCGGTAATTTTAACAAAGACTTCTATGACTTTGCTGTGTCTAAGGGTTTCTTTAAG
GAAGGAAGTTCTGTTGAATTAAAACACTTCTTCTTTGCTCAGGATGGTAATGCTGCTATC
AGCGATTATGACTACTATCGTTATAATCTACCAACAATGTGTGATATCAGACAACTACTA
TTTGTAGTTGAAGTTGTTGATAAGTACTTTGATTGTTACGATGGTGGCTGTATTAATGCT
AACCAAGTCATCGTCAACAACCTAGACAAATCAGCTGGTTTTCCATTTAATAAATGGGGT
AAGGCTAGACTTTATTATGATTCAATGAGTTATGAGGATCAAGATGCACTTTTCGCATAT
ACAAAACGTAATGTCATCCCTACTATAACTCAAATGAATCTTAAGTATGCCATTAGTGCA
AAGAATAGAGCTCGCACCGTAGCTGGTGTCTCTATCTGTAGTACTATGACCAATAGACAG
TTTCATCAAAAATTATTGAAATCAATAGCCGCCACTAGAGGAGCTACTGTAGTAATTGGA
ACAAGCAAATTCTATGGTGGTTGGCACAACATGTTAAAAACTGTTTATAGTGATGTAGAA
AACCCTCACCTTATGGGTTGGGATTATCCTAAATGTGATAGAGCCATGCCTAACATGCTT
AGAATTATGGCCTCACTTGTTCTTGCTCGCAAACATACAACGTGTTGTAGCTTGTCACAC
CGTTTCTATAGATTAGCTAATGAGTGTGCTCAAGTATTGAGTGAAATGGTCATGTGTGGC
GGTTCACTATATGTTAAACCAGGTGGAACCTCATCAGGAGATGCCACAACTGCTTATGCT
AATAGTGTTTTTAACATTTGTCAAGCTGTCACGGCCAATGTTAATGCACTTTTATCTACT
GATGGTAACAAAATTGCCGATAAGTATGTCCGCAATTTACAACACAGACTTTATGAGTGT
CTCTATA-GAAATAGAGATGTTGACACAGACTTTGTGAATGAGTTTTACGCATATTTGCG
TAAACATTTCTCAATGATGATACTCTCTGACGATGCTGTTGTGTGTTTCAATAGCACTTA
TGCATCTCAAGGTCTAGTGGCTAGCATAAAGAACTTTAAGTCAGTTCTTTATTATCAAAA
CAATGTTTTTATGTCTGAAGCAAAATGTTGGACTGAGACTGACCTTACTAAAGGACCTCA
TGAATTTTGCTCTCAACATACAATGCTAGTTAAACAGGGTGATGATTATGTGTACCTTCC
TTACCCAGATCCATCAAGAATCCTAGGGGCCGGCTGTTTTGTAGATGATATCGTAAAAAC
AGATGGTACACTTATGATTGAACGGTTCGTGTCTTTAGCTATAGATGCTTACCCACTTAC
TAAACATCCTAATCAGGAGTATGCTGATGTCTTTCATTTGTACTTACAATACATAAGAAA
GCTACATGATGAGTTAACAGGACACATGTTAGACATGTATTCTGTTATGCTTACTAATGA
TAACACTTCAAGGTATTGGGAACCTGAGTTTTATGAGGCTATGTACACACCGCATACAGT
CTTACAGGCTGTTGGGGCTTGTGTTCTTTGCAATTCACAGACTTCATTAAGATGTGGTGC
TTGCATACGTAGACCATTCTTATGTTGTAAATGCTGTTACGACCATGTCATATCAACATC
ACATAAATTAGTCTTGTCTGTTAATCCGTATGTTTGCAATGCTCCAGGTTGTGATGTCAC
AGATGTGACTCAACTTTACTTAGGAGGTATGAGCTATTATTGTAAATCACATAAACCACC
CATTAGTTTTCCATTGTGTGCTAATGGACAAGTTTTTGGTTTATATAAAAATACATGTGT
TGGTAGCGATAATGTTACTGACTTTAATGCAATTGCAACATGTGACTGGACAAATGCTGG
TGATTACATTTTAGCTAACACCTGTACTGAAAGACTCAAGCTTTTTGCAGCAGAAACGCT
CAAAGCTACTGAGGAGACATTTAAACTGTCTTATGGTATTGCTACTGTACGTGAAGTGCT
GTCTGACAGAGAATTACATCTTTCATGGGAAGTTGGTAAACCTAGACCACCACTTAACCG
AAATTATGTCTTTACTGGTTATCGTGTAACTAAAAACAGTAAAGTACAAATAGGAGAGTA
CACCTTTGAAAAAGGTGACTATGGTGATGCTGTTGTTTACCGAGGTACAACAACTTACAA
ATTAAATGTTGGTGATTATTTTGTGCTGACATCACATACAGTAATGCCATTAAGTGCACC
TACACTAGTGCCACAAGAGCACTATGTTAGAATTACTGGCTTATACCCAACACTCAATAT
CTCAGATGAGTTTTCTAGCAATGTTGCAAATTATCAAAAGGTTGGTATGCAAAAGTATTC
TACACTCCAGGGACCACCTGGTACTGGTAAGAGTCATTTTGCTATTGGCCTAGCTCTCTA
CTACCCTTCTGCTCGCATAGTGTATACAGCTTGCTCTCATGCCGCTGTTGATGCACTATG
TGAGAAGGCATTAAAATATTTGCCTATAGATAAATGTAGTAGAATTATACCTGCACGTGC
TCGTGTAGAGTGTTTTGATAAATTCAAAGTGAATTCAACATTAGAACAGTATGTCTTTTG
TACTGTAAATGCATTGCCTGAGACGACAGCAGATATAGTTGTCTTTGATGAAATTTCAAT
GGCCACAAATTATGATTTGAGTGTTGTCAATGCCAGATTACGTGCTAAGCACTATGTGTA
CATTGGCGACCCTGCTCAATTACCTGCACCACGCACATTGCTAACTAAGGGCACACTAGA
ACCAGAATATTTCAATTCAGTGTGTAGACTTATGAAAACTATAGGTCCAGACATGTTCCT
CGGAACTTGTCGGCGTTGTCCTGCTGAAATTGTTGACACTGTGAGTGCTTTGGTTTATGA
TAATAAGCTTAAAGCACATAAAGACAAATCAGCTCAATGCTTTAAAATGTTTTATAAGGG
TGTTATCACGCATGATGTTTCATCTGCAATTAACAGGCCACAAATAGGCGTGGTAAGAGA
ATTCCTTACACGTAACCCTGCTTGGAGAAAAGCTGTCTTTATTTCACCTTATAATTCACA
GAATGCTGTAGCCTCAAAGATTTTGGGACTACCAACTCAAACTGTTGATTCATCACAGGG
CTCAGAATATGACTATGTCATATTCACTCAAACCACTGAAACAGCTCACTCTTGTAATGT
AAACAGATTTAATGTTGCTATTACCAGAGCAAAAGTAGGCATACTTTGCATAATGTCTGA
TAGAGACCTTTATGACAAGTTGCAATTTACAAGTCTTGAAATTCCACGTAGGAATGTGGC
AACTTTACAAG-------CTGAAAATGTAACAGGACTCTTTAAAGATTGTAGTAAGGTAA
TCACTGGGTTACATCCTACACAGGCACCTACACACCTCAGTGTTGACACTAAATTCAAAA
C---TGAAGGTTTATGTGTTGACATACCTGGCATACCTAAGGACATGACCTATAGAAGAC
TCATCTCTATGATGGGTTTTAAAATGAATTATCAAGTTAATGGTTACCCTAACATGTTTA
TCACCCGCGAAGAAGCTATAAGACATGTACGTGCATGGATTGGCTTCGATGTCGAGGGGT
GTCATGCTACTAGAGAAGCTGTTGGTACCAATTTACCTTTACAGCTAGGTTTTTCTACAG
GTGTTAACCTAGTTGCTGTACCTACAGGTTATGTTGATACACCTAATAATACAGATTTTT
CCAGAGTTAGTGCTAAACCACCGCCTGGAGATCAATTTAAACACCTCATACCACTTATGT
ACAAAGGACTTCCTTGGAATGTAGTGCGTATAAAGATTGTACAAATGTTAAGTGACACAC
TTAAAAATCTCTCTGACAGAGTCGTATTTGTCTTATGGGCACATGGCTTTGAGTTGACAT
CTATGAAGTATTTTGTGAAAATAGGACCTGAGCGCACCTGTTGTCTATGTGATAGACGTG
CCACATGCTTTTCCACTGCTTCAGACACTTATGCCTGTTGGCATCATTCTATTGGATTTG
ATTACGTCTATAATCCGTTTATGATTGATGTTCAACAATGGGGTTTTACAGGTAACCTAC
AAAGCAACCATGATCTGTATTGTCAAGTCCATGGTAATGCACATGTAGCTAGTTGTGATG
CAATCATGACTAGGTGTCTAGCTGTCCACGAGTGCTTTGTTAAGCGTGTTGACTGGACTA
TTGAATATCCTATAATTGGTGATGAACTGAAGATTAATGCGGCTTGTAGAAAGGTTCAAC
ACATGGTTGTTAAAGCTGCATTATTAGCAGACAAATTCCCAGTTCTTCACGACATTGGTA
ACCCTAAAGCTATTAAGTGTGTACCTCAAGCTGATGTAGAATGGAAGTTCTATGATGCAC
AGCCTTGTAGTGACAAAGCTTATAAAATAGAAGAATTATTCTATTCTTATGCCACACATT
CTGACAAATTCACAGATGGTGTATGCCTATTTTGGAATTGCAATGTCGATAGATATCCTG
CTAATTCCATTGTTTGTAGATTTGACACTAGAGTGCTATCTAACCTTAACTTGCCTGGTT
GTGATGGTGGCAGTTTGTATGTAAATAAACATGCATTCCACACACCAGCTTTTGATAAAA
GTGCTTTTGTTAATTTAAAACAATTACCATTTTTCTATTACTCTGACAGTCCATGTGAGT
CTCATGGAAAACAAGTAGTGTCA-----GATATAGATTATGTACCACTAAAGTCTGCTAC
GTGTATAACACGTTGCAATTTAGGTGGTGCTGTCTGTAGACATCATGCTAATGAGTACAG
ATTGTATCTCGATGCTTATAACATGATGATCTCAGCTGGCTTTAGCTTGTGGGTTTACAA
ACAATTTGATACTTATAACCTCTGGAACACTTTTACAAGACTTCAGAGTTTAGAAAATGT
GGCTTTTAATGTTGTAAATAAGGGACACTTTGATGGACAACAGGGTGAAGTACCAGTTTC
TATCATTAATAACACTGTTTACACAAAAGTTGATGGTGTTGATGTAGAATTGTTTGAAAA
TAAAACAACATTACCTGTTAATGTAGCATTTGAGCTTTGGGCTAAGCGCAACATTAAACC
AGTACCAGAGGTGAAAATACTCAATAATTTGGGTGTGGACA-TTGCTGCTAATACTGTGA
TCTGGGACTACAAAAGAGATGCTCCAGCACATATAT---------CTACTATTGGTGTTT
GTTCTATGACTGACATAGCCAAGAAACCAACTGAAACGATTTGTGCACCACTCACTGTCT
TTTTTGATGGTAGAGTTGATGGTCAAGTAGACTTATTTAGAAATGCCCGTAATGGTGTTC
TTATTACAGAAGGTAGTGTTAAAGGTTTACAACCAT----CTGTAGGTCCCAAACAAGCT
AGTCTTAATGG----------------AGTCACATTAATTGGAGAAGCCGTAAAAACACA
GTTCAATTATTATAAGAAAGTTGATGGTGTTGTCCAACAATTACCTGAAACTTACTT-TA
CTCAGAGTAGAAATTTACAAGAATTTAAACCCAGGAGTCAAATGGAAATTGATTTCTTAG
AATTAGCTATGGATGAATTCATTGAACGGTATAAATTAGAAGGCTATGCCTTCGAACATA
TCGTTTATGGAGATTTTAGTCATAGTCAGTTAGGTGGTTTACATCTACTGATTGGACTAG
CTAAACGTTTTAAGGAATCACCTTTTGAATTAGAAGATTTTATTCCTATGGACAGTACAG
TTA---AAAACTATTTCATAACAGATGCGCAAACAGGTTCATCTAAGTGTGTGTGTTCTG
TTATTGATTTATTACTTGATGATTTTGTTGAAATAATAAAATCCCAAGATTTATCTGTAG
TTTCTAAGGTTGTCAAAGTGACTATTGACTATACAGAAATTTCATTTATGCTTTGGTGTA
AAGATGGCCATGTAGAAACATTTTACCCAAAATTACAATCTAGTCAAGCGTGGCAACCGG
GTGTTGCTATGCCTAATCTTTACAAAATGCAAAGAATGCTATTAGAAAAGTGTGACCTTC
AAAATTATGGTGATAGTGCAACATTACCTAAAGGCATAATGATGAATGTCGCAAAATATA
CTCAACTGTGTCAATATTTAAACACATTAACATTAGCTGTACCCTATAATATGAGAGTTA
TACATTTTGGTGCTGGTTCTGATAAAGGAGTTGCACCAGGTACAGCTGTTTTAAGACAGT
GGTTGCCTACGGGTACGCTGCTTGTCGATTCAGATCTTAATGACTTTGTCTCTGATGCAG
ATTCAACTTTGATTGGTGATTGTGCAACTGTACATA-CAGCTAATAAATGGGATCTCATT
ATTAGTGATATGTACGACCCTAAGACTAAAAATGTTACAAAAGAAAATGACTCTAAAGAG
GGTTTTTTCACTTACATTTGTGGGTTTATACAACAAAAGCTAGCTCTTGGAGGTTCCGTG
GCTATAAAGATAACAGAACATTCTTGGAATGCTGATCTTTATAAGCTCATGGGACACTTC
GCATGGTGGACAGCCTTTGTTACTAATGTGAATGCGTCATCATCTGAAGCATTTTTAATT
GGATGTAATTATCTTGGCAAACCACGCGAACAAATAGATGGTTATGTCATGCATGCAAAT
TACATATTTTGGAGGAATACAAATCCAATTCAGTTGTCTTCCTATTCTTTATTTGACATG
AGTAAATTTCCCCTTAAATTAAGGGGTACTGCTGTTATGTCTTTAAAAGAAGGTCAAATC
AATGATATGATTTTATCTCTTCTTAGTAAAGGTAGACTTATAATTAGAGAAAACAACAGA
GTTGTTATTTCTAGTGATGTTCTTGTTAACAACTAAACGAACAATGTTTGTTTTTCTTGT
TTT----ATTGCCACT--------AGTCTCTAGTCAGTGTGTTAATCTTACAACC----A
GAACTCAATTACCCCCTGCATACACTAATTCTTTCACACGTGGTGTTTATTACCCTGACA
AAGTT--------TTCAGATCCTCAGTTTTACATTCAACTCAGGACTTGTTCTTACCTTT
CTTTTCCAATGTTACTTGGTTCCATGCTATACATGTCTCTGGGACCAATGGTACT-----
-AAGAGGTTTGATAACCCTGTCCTACCATTTAATGATGGTGTTTATTTTGCTTCCACTGA
GAAGTCTAACATAATAAGAGGCTGGATTTTTGGTACTACTTTAGATTCGAAGACCCAGTC
CC-------TACTTATTGTTAATAACGCTACTAATGTTGTTATTAA-AGTCTGTGAATTT
CAATTTTGTAATGATCCATTTTTGGGTGTTTATTA--CCACAAAA---------------
---ACAACAAAAGTTGGATGGAAAGTGAGTTCAGAGTTTATTCT-AGTGCGAATAATTGC
ACTTTTGAATATGTCTCTCAGCCTTTTCTTATGGACCT---TGAAGGAAAACAGGGTAAT
T-------------TCAAAAATCTTAGGGAATTTGTGTT--------TAAGAATATTGAT
G---------GTTATTTTAAAATATATTCTAAGCA-------CACGCCTATTAATTTAGT
GCGTGATCTCCCTCA---------------GGGTTTTTCGGCTTTAGAACCATT------
------------------------------------------------GGTAGATTTGCC
AATAGGTAT-----TAACATCACTAGGT----TTCAAACTTTACTTGCTTTACATAG---
-----AAGTTATTTGACTCCTGGTGATTCTTCTTCAGGTTGGACAGCTGGTGCTGCAGCT
TATTATGTGGGTTATCTTCAACCTAGGACTTTTCTATTAAAATATAATGAAAATGGAACC
AT-TACAGATGCTGTAGACTGTGCACTTGACCCTCTCTCAGAAACAAAGTGTACGTTGAA
ATCCTTCACTGTAGAAAAAGGAATCTATCAAACTTCTAACTTTAGAGTCCAACCAACAGA
ATCTATTGTTA-----------------------GATTTCCTAAT---------------
-----------------ATTACAAACTTGTGCCCTTT-----TGGTGAAGTTTTTAACGC
CACCAGATTTGCATCTGTTTATGCTTGGAACAGG------------AAGAGAATCAGCAA
CTGT-GTTGCTGATTATT-CTGTCCTATAT-AATTCCGCATCATTTTCCACTTTTAAGTG
TTATGGAGTGTCTCCTACTAAATTAAATG--ATCTCTGCTTTACTAATGTCTATGCAGAT
TCATTTGTAATTAGAGGTGATGAAGTCAGACAAAT--------------CGCTCCAGGGC
AAACTGGAAAGATTGCTGA---------------TTATAATTATAAAT------------
TACCAGATGATTTTACAGGCTGCGTTATAGCTTG-GAATTCTAACAATCTTGATTCTAAG
GTTGGTGGTAATTATAATTACCTGTATAGATTGTTTAGGAAGTCTAATCTCAAACCTTTT
GAGAGAGA---------------TAT---TTCA---ACTGA-------------------
-----AATCTATCAGGCCGGTAGCACACCTTGTAATGGTGTTGAAGGTTTTAATTGTTAC
TTTCCTTTACAATCATATGGTTTCCAACCCACTAATGGTGTTGGTTACCAACCATACA-G
AGTAGTAGTACTTTCTTTTGAACTTCTACATGCACC----------------AGCAACTG
TTTG----TGGACCTAAAAAGTCTACTAATTTGGTTAAAAACAAATGTGTCAATTTCAAC
TTCAATGGTTTAACAGGCACAGGTGTTCT---TACTGAGTCTAACAAAAAGTTTCTGCCT
TTCCAACAATTTGGCAGAGACATTGCTGACACTACTGATGCTGTCCGTGATCCACAGACA
CTTGAGATTCTTGACATTACACCATGTTCTTTTGGTGGTGTCAGTGT-------------
--------TATAACACCAGGAACAAATACTTCTAACCAGGTTGCTGTTCTTTATCAGGAT
GTTAACTGCACAGAAGTCCCTGTTGCTATTCATGCAGATCAACTTACTCCTACTTGGCGT
GTTTATTCTACAGGTTCTAATGTTTTTCAAACACGTGCAGGCTGTTTAATAGGGGCTGAA
CATGTCAACAACTCAT---------ATGAGTGTGACATACCCATTGGTGCAGGTATATGC
GCTAGTTATCAGACTCAGACTAATTCTCCTCGGCGGGCACGTAGTGTAGCTAGTCAATCC
ATC----ATTGCCTACACTATGTCACTTGGTGCAGAAAATTCAGTTGCTTACTCTAAT-A
ACTCTATTGC-----------------CATACCCACAAATTTTACTATTAGTGTTACCAC
AGAAATTCTACCAGTGTCTATGACCAAGACATCAGTAGATTGTACAATGTACATTTGTGG
TGATTCAACTGAATGCAGCAATCTTTTGTTGCAATATGGCAGTTTTTGTACACAATTAAA
CCGTGCTTTAACTGGAATAGCTGTTGAACAAGACAAAAACACCCAAGAAGTTTTTGCACA
AGTCAAACAAATTTACAAAACACCACCAATTAAAGATTTTGGTGGT---TTTAATTTTTC
ACAAATATTACCAGATCCA--------------TCAAAACCAAGCAAGAGGTCATTTATT
GAAGATCTACTTTTCAATAAAGTGACACTTGCAGATGCTGGCTTCATCAAACAATATGGT
GATTGCCT------TGGTGATATTGCTGCTAGAGACCTCATTTGTGCACAAAAGTTTAAC
GGCCTTACTGTTTTGCCACCTTTGCTCACAGATGAAATGATTGCTCAATACACTTCTGCA
CT-GTTAGCGGGTACAATCACTTCTGGTTGGACCTTTGGTGCAGGTGCTGCATTACAA--
ATACCATTTGCTATGCAAATGGCTTATAGGTTTAATGGTATTGGAGTTACACAGAATGTT
CTCTATGAGAACCAAAAATTGATTGCCAACCAATTTAATAGTGCTATTGGCAAAATTCAA
GACTCACTTTCTTCCACAGCAAGTGCACTTGGAAAACTTCAAGATGTGGTCAACCAAAAT
GCACAAGCTTTAAACACGCTTGTTAAACAACTTAGCTCCAATTTTGGTGCAATTTCAAGT
GTTTTAAATGATATCCTTTCACGTCTTGACAAAGTTGAGGCTGAAGTGCAAATTGATAGG
TTGATCACAGGCAGACTTCAAAGTTTGCAGACATATGTGACTCAACAATTAATTAGAGCT
GCAGAAATCAGAG----CTTCTGCTAATCTTGCTGCTACTAAAATGTCAGAGTGTGTACT
TGGACAATCAAAAAGAGTTGATTTTTGTGGAAAGGGCTATCATCTTATGTCCTTCCCTCA
GTCAGCACCTCATGGTGTAGTCTTCTTGCATGTGACTTATGTCCCTGCACAA-GAAAAGA
ACTTCACAACTGCTCCTGCCATTTGTCATGATGGAAAAGCACACT----------TTCCT
CGTGAAGGTGTCTTTGT---TTCAAATGGCAC--------ACACTGGTTTGTAACACAAA
GGA----ATTTTTATGAACCACAAATCATTACTACAGACAACAC---ATTTGTGTC-TGG
TAACTGTGATGTTGTAATAGGAATTGTCAACAACACAGTTTATGATCCTTT--GCAAC--
--CTGAATTAGACTCATTCAAGGAGGAGTTAGATAAATATTTTAAGAATCATA-CATCAC
CAGATGTTGATTTAGGTGACATCTCTGGCATTAATGCTTCAGTTGTAAACATT--CAAAA
AGAAATTGACCGCCTCAATGAGGTTGCCAAGAATTTAAATGAATCTCTCATCGATCTCCA
AGAACTTGGAAAGTATGAGCAGTATATAAAATGGCCATGGTACATTTGGCTAGGTTTTAT
AGCTGGCTTGATTGCCATAGTAATG---GTGACAATTATGCTTTGCTGTATGACCAGTTG
CTGT---AGTTGT---------CTCAAGGGCTGTTGTTCTTGTGGATCCTGCTGCAAATT
TGATGAAGACGACTCTGAGCCAGTGCTCAAAGGAGTCAAATTACATTACACATAAACGAA
CTT-ATGGATTTGTTTATGAGAATCTTCACAATTGGAACTGTAACTTTGAAGCAAGGTGA
AATCAAGGATGCTACTCCTTCAGATTTTGTTCGCGCTACTGCAACGATACCGATACAAGC
-CTCACTCCCTTTCGGATGGCTTATTGTTGGCGTTGCA--CTTCTTGCTGTTTTTCAGAG
CGCTTCCAAAATCAT-----AACCCTCAAAAAGAGATGGCAACTAG-----CACTCTCCA
AGGGTGTTCACTTTGTTTGCAACTTGCTGTTGTTGTTTGTAA--CAGTTTACTCACACCT
TTTGCTCGT-----------TGCTGCTGGCCTTGAAGCCCCTTTTCTCTATCTTTATGCT
TTAGTCTACT------TCTTGCAGAGT---------------ATAAACTTTGTAAGAATA
ATAATGAGGCTTTGGCT-----TTGCTGGAAATGCCGTTCCAAAAACCCATTACTTTATG
ATGCCAACTATTTTCTTTGCTGGCATACTAATTGTTACGACTATTGTATACCTTACAATA
GTGTAACTTCTTCAATTGTCATTACTTCAGGTGATGGCACAACAAGTCCTATTTCTGAAC
ATGACT--ACCAGATTGGTGGTTATACTGAAAAATGGGAATCTGGAGT----AAAAGACT
GTGTTGTATTACACAGTTACTTCACTTCAGACTATTACCAGCTGTACTCAACTCAATTGA
GTACAGACACTGGTGTTGAACATGTTACCTTCTTCATCTACAATAAAAT------TGTTG
ATGAGCCTGAAGAACATGTCCAAATTCACACAATCGACGGTTCATCCGGAGTTGTTAATC
CAGTA---------ATGGAACCAATTTATGA--TGAACCGACGACGACTACTAGCGTGCC
TTTGTAAGCAC-----AAGCTGATGAGTACGAACTTATG--TACTCATTCGTTTCGGAAG
A---------GACAGGTACGTTAATAGTTAATAGCGTACTTCT---------TTTTCTTG
CTTTCGTGGTATTCTTGC--------------TAGTTACACTAGCCATCCTTACTGCGCT
TCGATTGTGTGCGTACTGCTGCAA-----TATTGT--TAACGTGAGTCTTGTAAAACCTT
CTTTTTACGTTTA---------CTCTCGTGTTAAAAATCTGAATTCTTCT---AGAGTTC
CTGATCTTCTGGTCTAAACGAACTAAATATTA-TATTAGTTTTTCTGTTTGGAACTT---
---------TAATTTTA---GCCATGGCAGATTCCAACGGTACTATTAC-CGTTGAAGAG
CTTAAAAAGCTCCTTGAACAATGGAACCTAGTAATAGGTTTCCTATTCCTTA---CATGG
ATTTGTCTTCT--------------------------ACAATTTGCCTATGCCAACAGGA
ATAGGTTTTTGTATATAATTAAGTTAATTTTC---CTCTGGCTGTTATGG----------
-------------------CCAGTAACTTTAGC------TTGTTTTGTGCTTGCTG----
--CCGTTTACAGAATAAATTGGATCACCGGTGGAATTGCTATCGCAATGGCT--------
-TGTCTTGT--------------------------AGGCTTGATGTGGC-----------
--------TCAGCTACTTCATTGCTTCTTTCAGACTGTTTGC------GCGTACGCGTTC
CATGTGGTCAT--TCAATCCAGAAA----CTAACATTCTTCTCAACGTGCCACTCCATGG
CACTATTCTGACCAGACCGCTTCTAGAAAGTGAACTCGTAATCG----GAGCTGTGATCC
TTCGTGGACATCTTCGTATTGCTGGACACCATCTAGGACGCTGTGACATCA---------
----AGGACCTGCCTAAAG--AAATCACTGTTGCTACATCACGAACGCTTTCTTATTACA
AATTGGG---AGCTTCGCAGCGTGTAGCAGGTGACTCAGGTTTTGCTGCATACAGTCGCT
----------------------ACAGGATTGGCAACTATAAATTAAAC------ACAGAC
CATTCCAGTAGCAGTGACAATATTGCTTTGCTTGTACAGTAAGTGACAACAGATGTTTCA
TCTCGTTGACTTTCAGGTTACTATAGCAGAGATATTACTAATTATTATGAGGACTTT---
----TAAAGTTTCCATTTGGAATCT------TGATTACATCATAAACCTCATAATTAAAA
ATTTATCTAAGTCACTAACTGAGAATAAATATTCTCAATTAGATGAAGAGCAACCAATGG
AGATTGATT-------------AAACGAACATGAAAATTATTCTTTTCTTGGCA-----C
TGATAACACTCGCTACTTGTGAGCTTTATCACTACCAAGAGTGTGTTAG---AGGTACAA
CAGTACTTTTAAAA----GAACCTTGCTCTTCTGGAACATACGAGGGCAATTCACCATTT
CATCCTCTAGCTGA-------TAACAAATTTGCAC-TGACTTGCTTTAGCACTCAATTTG
CTTTTGCTTG---TCCTGACGGCGTAAAACAC----GTCTATCAGTTACGTGCCAGATCA
GTTTCACCTAAACTGTTCATCAGACAAGAGGAAGTT---CAA-----GAACTTTACTCTC
CAATTTTTCTTATTGTTGCGGCAATAGTGTTTATA---ACACTTTGCTTCACACTCAAAA
GAAAGACAGAATGATTGAACTTTCATTAATTGACTTCTATTTGTGCTTTTTAGCC--TTT
CTGCTATTCC-----TTGTTTTAATTATGCTTATTATCTTTTGGTTCTCACTTGAACTGC
AA-GATCATAATGAAACTTGTCAC---GCCTAAACGAACATGAAATTTCTTGTTTTCTTA
GGAATCATCACAACTGTA-GCTGCATTTCACCAAGAATGTAGTTTAC---AGTCATGTAC
TCAACATC------AACCATATGTAGTTGATGACCCGTGTCCTATTCACTTCTA-TTCTA
AATGGTATATT------AGAGTAGGAGCTAGAAAAT-CAGC--ACCTTTAATTGAATTGT
GCCTGGATGAGGCTGGTTCTAAATCACCCATT-CAGTACATCGATATCGGTAATTATACA
GTTTCC----TGTTCACCTTTTACA-----ATTAATTGCCAGGAACCTAAATTGGGTAGT
CTTGTAGTGCGTTGTTCGTTCTATGAAGACT---------TTTTAGAGTATCATGACGTT
CGTGTTGTTTTAGATTTCATCTAAACGAACAAACTAAAATGTCTGA--------TAATGG
ACCCCA---AAATCAGCGAAATGCACCCCGC-------------ATTACGTTTGGTGGAC
CCTCAGATTCAACTGGCAGTAAC------CAGAATGGAGAACGCAGTGGGGCGCGATCAA
AACAACGTCGGCCCCAAGGTTTACCCAATAATACTGCGTCTTGGTTCACCGCTCTCACTC
AACATGGCAAGGAAGACCTTAAATTCCCTCGAGGACAAGGCGTTCCAATTAACACCAATA
GCAGTCCAGATGACCAAATTGGCTACTACCGAAGAGCTACCAGACGAATTCGTGGTGGTG
ACGGTAAAATGAAAGATCTCAGTCCAAGATGGTATTTCTACTACCTAGGAACTGGGCCAG
AAGCTGGACTTCCCTATGGTGCTAACAAAGACGGCATCATATGGGTTGCAACTGAGGGAG
CCTTGAATACACCAAAAGATCACATTGGCACCCGCAATCCTGCTAACAATGCTGCAATCG
TGCTACAACTTCCTCAAGGAACAACATTGCCAAAAGGCTTCTACGCTGAAGGGAGCAGAG
GCGGCAGTCAAGCCTCTTCTCGTTCCTCATCACGTAGTCGCAA-------------CAGT
TCAAGAAATTCAACTCCAGGCAGCAGTA---GGGGAACTTCTCCTG------CTAGAATG
GCTGGCAATGGCGGTGATGCTGCTCTTGCTTTGCTGCTGCTTGACAGATTGAACCAGCTT
GAGAGCAAAATGTCTGGTAAAGGCCAACAACAACAAGGCCAAACTGTCACTAAGAAATCT
GCTGCTGAGGCTTCTAAGAAGCCTCGGCAAAAACGTACTGCCACTAAAGCATACAATGTA
ACACAAGCTTTCGGCAGACGTGGTCCAGAACAAACCCAAGGAAATTTTGGGGACCAGGAA
CTAATCAGACAAGGAACTGATTACAAACATTGGCCGCAAATTGCACAATTTGCCCCCAGC
GCTTCAGCGTTCTTCGGAATGTCGCGCATTGGCATGGAAGTCACACCTTCGG--------
GAACGTGGTTGACC----------------TACACAGGTGCCATCAAATTGGATGACAAA
GATCCAAATTTCAAAGATCAAGTCATTTTGCTGAATAAGCATATTGACGCATACAAAACA
TTCCCACCAACAGAGCCTAAAAAGGACAAAAAGAAGAAGGCTGATGAAACTCAAGCCTTA
CCGCAGAGACAGAAGAAACAGCAAACT--GTGACTCTTCTTC--------CTGCTGCAGA
TTTGGATGATTTCTCCAAACAATTGCAACAATCCATGAGCAG------TGCTGACTCAAC
T-CAGGCCTAA--ACTCATGCAGACCACACAAGGCAG-ATGGGCTATATAAACGT-----
TTTCGCTTTTCCGT-TTACGATATATAGTCTACTCTTGTGCAGAATGAATTC---TCGTA
ACTACATAGCACAAGTAGATGTAGTTAAC---TTTAATCTCACATAGCAATCTTTAATCA
G--TGTGTAACATTAGGGAGGACTTGAAAGAGCCACCACATTTTCACCGAGGCCACGCGG
AGTACGATCGAGTGTACAGTGAACAATGCTAGGGAGAGCTGCCTATATGGAAGAGCCCTA
ATGTGTAAAAT-TAATTTTAGTAGTGCTATCCCCATGTGATTTTAATAGCTTC-------
TTAGGAGAATGACAAAAAAAAAAAA---------------------
>BetaCov/Wuhan/WH03/2020|EPI_ISL_406800
---------------------------CAGGTAACAAACCAACCAACTTTCGATCTCTTG
TAGATCTGTTCTCTAAACGAACTTTAAAA-------------------------------
--TCTG-------TGTGGCTGTCACTCGGCTGCATGCTT----AGTGCACTCACGC----
-----AGTATAATTAATAACTAA--TTACTGTCGTTGACAGGACACGAGTAACTCGTCTA
TCTTCTGCAGGCTGCTTACGGTTTCGTCCGTGTTGCAGCCGATCATCAGCACATC-TAGG
TTTCGT-CCGGGTGTGACCGAAAGGTAAGATG-GAGAGCCTTGTCCCTGGTT----TCAA
CGAGAAAACACACGTCCAACTCAGTTTGCCTGTTTTACAGGTTCGCGACGTGCTCGTACG
TGGCTTTGGAGACTCCGTGGAGGAGGTCTTATCAGAGGCACGTCAACATCTTAAAGATGG
CACTTGTGGCTTAGTAGAAGTTGAAAAAGGCGTTTTGCCTCAACTTGA---ACAGCCCTA
TGTGTTCATCAAAC-GTTCGGATGCTCGAACTGCACCTCATGGTCATGTTA-----TGGT
TGAG-------CTGGTAGCAGAACTCGAA-----GGCATTCAGTACGGTCGTAGT-----
-------------------GGTGAGACACTT---------------GGTGTCCTTGTCCC
TCATGTGGGCGAAATACCAGTGGCTTACCGCAAGGTTCTTCTTCGTAAGAACGGTAATAA
AGGAGCTGGTGGCCATAGTTACGGC-------------GCCGATCTAAAGTCATTTGACT
TAGGC-----GACGAGCTTGGCACTGATCCTTATGAAGATTTTCAAGAAAACTGGAACAC
TAAAC---ATAGCAGTGGTGTTACCCGTG------AACTCATGCGTGAGCTTAACGGAGG
GGCATACACTCGCTATGTCGATAACAACTTCTGTGGCCCT-GATGGC--TACCCTCTTGA
GTG-CATTAAA---GACCTTCTAGCACGTGCTGGTAAAGCTTCATGCACTTTGTCCGAAC
AACTGGACTTTATTGACACTAAGAGGGGTGTATACTG------CTGCCGTGAACATGAGC
ATGAAATTGCTTGGTACACGGAACGTTCTG------------------------AAAAGA
GCTATGAATTGCAGACACCTTTTGAAATTAAATTGGCAAAGAAATTTGACACCTTCAATG
GGGAATGTCCAAATTTTGTATTTCCCTTAAATTCCATAATCAAGACTA---TTCAACCAA
GGGTTGAAAAGAAAAAGCT---TGATGGCTTTATGGGTAGAATTCGATCTGTCTATCCAG
TTGCGTCACCAAATGAATGCAACC-AAATGTGCCTTTCAACTCTCATGAAGTGTGATCAT
TGTGGTGAAACTTCATGGCAGACGGGCGATTTTGTTAAAG---CCACTTGCGAATTTTGT
GGCACTGAGAATTTGACTAAAGA-----AGGTGCCACTACTTGTGGTTACTTACCCCAAA
ATGCTGTTGTTAAAATTTATTGTCCAGCATGTCACAATTCAGAAGTAGGACCTGAGCATA
GTCTTGCCGAATACCATAATGAATCTG------GCTTGAAAACCATTCTTCGTAAGGGTG
GTCGCACTATTGCC------------------------TTTGGAGGCTGTGTGTTCTCTT
ATGTTGGTTGCCATAACAAGTGTGCCTATTGGGTTCCACGTGCTAGCGCTAACAT-----
-------AGGTTGTAACCATACAGGTGTTGTTGG---AGAAGGTTCCGAAGGTCTTAATG
--ACAACCTTCTTGAAATACTCCAAAAAGAGAAAGTCAACA-----TCAATATTGTTGGT
GACTTTAAACTTAATGAAGAGATCGCCATTATTTTGGCATCTTTTTCTGCTTCCACAAGT
GCTTTTGTGGAAACTGTGAAAGGTTTGGATTATAAAGCATTCAAACAAATTGTTGAATCC
TGTGGTAATTTTAA------AGTTACAAAAGGAAAAGCTAAAAAAGGTGCCTGGAATATT
GGTGA---------ACAGAAATCAATACTGAGTCCTCTTTATGCATTTGCATCAGAGGCT
GCTCGTGTTGTACGATCAATTTTCTCCCGCACTCTTGAAACTGCTCAAAATTCTGTGCGT
GTTTTACAG-------AAGGCCGCTATAACAATACTAGATGGAATTTCACAGTATTCACT
GAGACTCATTGATGCTATGATGTTCACATCTGATTTGGCTACTAACAATCTAGTTGTA--
ATGGCCTACATTACAGGTGGTGTTGTTCAGTTGACTTCGCAGTGGCTAACTAACATCTTT
GGCACTGTTTATGAAAAACTCAAACCCGTCCTTGATTGGCTTGAAGAGAAGTTTAAGGAA
GGTGTAGAGTTTCTTAGAGACGGTTGGGAAATTGTTAAATTTATCTCAACCTGTGCTTGT
GAAATTGTCGGTGGACAAATTGTCACCTGTGCAAAGGAAATTAAGGAGAGTGTTCAGACA
TTCTTTAAGCT-----TGTAAATA------AATTTTTGGCTTTGTGTGCTGACTCTATCA
TTA---TTGGTGGAGCTAAACTTAAAGCCTTGAATTTAGG--TGAAACATTTGTCACGCA
CTCAAAGG-----------GATTGTACAGAAAGTG-TGTT------AAATCCAGAGAAGA
AACTGGCCTACTCATGCCTCTAAAAGCCCCAAAAGAAATTATCTTCTTAG--------AG
GGAGAAACACTTCCCACAGAAGTGTTAACAGAGGAAGTTGTCTTGAAAACTGGTGATTT-
----ACAACCATTAGA------------------ACAACCT-ACTAG-------------
-----------------TGAAGCTGTTGAAGCTCCATTGGTTGGTACACCAGTTTGTAT-
------------TAACGGGC--TTATGTTGCTCGAAATCAAAGA--------------CA
CAGAAAAGTACTG---TGCCCTTGCACCTAATA----TGATGGTAA-----CAAACAATA
CCTTCACACTCAAAGGCGGTGCACCAACAAAG---GTTACTTTTGGTGATGACACTGTGA
TAGAAGTGCAAGGTTACAAGAG-TGTGAATATCACTTTTGAACTTGATGAAAGGATTGAT
AAAGTACTTAATGAGAAGTGCTCTGCCTATACAGTTGAACTCGGTACAGAAGTAAATGAG
TTCGCCTGTGTTGTGGCAGATGCTGTCATAAAAACTTTGCAACCAGTATCTGAATTACTT
ACACCACT---------------------GGGCATTGATTTAGATGAGTGGAGTATGGCT
ACATACTACTTATTTGATGAGTCTGGTGAGTTTAAATTGGCTTCACATATGTATTGTTCT
TTCTACCCTCCAGA---TGAGGAT---------GAAGAAGAAGGT---GATTGTGAAGAA
GA------AGAG------TTTGAGCCATCAACTCAATATGAGTATGGTACTGAAGATGAT
TACCAAGGTAAACCTTTGGAATTTGGTGCCACTTC---TGCTGCTCTTCAACCTGAAGAA
---GAGC------------------AAGAAGAAGATTGGTTAGATGATGATAGTCAACAA
ACTGTTGGTCAACAAGACGGCAGTGAGGACAATCAGACAACTACTATTCAAACAATTGTT
GAGGTTCAACCTCAATTAGAGATGGAACTTACACCAGTTGTTCAGACT------------
---------ATTGAAGTGAATAGT---TTTAGT---------------------------
----------GGTTATTTAAAA--CTTACTG------------------------ACAAT
GTATACATTAAAAATGCAGACATTGT------GGAAGAAGCTAAAAAGGTAAAAC-CAAC
AGTGGTT--------GTTAATGCAGCCAATGTTTACCTTAAACATGGAGGAGGTGTTGCA
GGAGCCTTAAATAAGGCTACTAACAATGCCATGCAAGTTGAATCTGATGATT-ACATAGC
TACTAATGGACCACTTAAAGTGGGTGGTAGTTGTGTTTTAAGCGGACACAATCTTGCTAA
ACACTGTCTTCATGTTGTCGGCCCAAATGTTAACAAAGGTGAAGACATTCAACTTCTTAA
GAGTGCTTATGAAAATTTTAATCAGCACGAAGTTCTACTTGCACCATTATTATCAGCTGG
TATTTTTGGTGCTGACCCTATACATTCTTTAAGAGTTTGTGTAGATACTGTTCGCACAAA
TGTCTACTTAGCTGTCTTTGATAAAAATCTCTATGACAAACTTGTTTCAAGCTTTTTGGA
AA---TGAAGAGTGAAAAGCAAGTTGAACAAAAGATCGCTGAGATTCCTAAAGAGGAAGT
TAAGCCATTTATAA--------------------------------------CTGAAAG-
---TAAACCTTCAGTTGAACAGAGAAAACAAGAT---GATAAGAAAATCAAAGCTTG--T
GTTGAAGAAGTTACA-ACAACTCTGGAAGAAACTAAGTTCCTCACAGAAAACTTGTTACT
TTATATTGACATTAATGGCAATCTTCATCCAGATTCTGCCACTCTTGTTAGTGACATTGA
CATCACTTTCTTAAAGAAAGATGCTCCATATATAGTGGGTGATGTTGTTC--------AA
GAGGGTGTTTTAACTGCTGTGGTTATACCTACTAAAAAGGCTGGTGGCACTACTGAAATG
CTAGCGAAAGCTTTGAGAAAAGTGCCAACAGACAATTATATAACCACTTACCCGGGTCAG
GGTTTAAATGGTTACACTGTAGAGGAGGCAAAGACAGTGCTTAAAAAGTGTAAAAGTGCC
TTTTACATTCTACCATCTATTATCTCTAATGAGAAGCAAGAAATTCTTGGAACTGTTTCT
TGGAAT-TTGCGAGAAATGCTTGCACATGCAGAAGAAACACGCAAATTAATGCCTGTCTG
TGTGGAAACTAAAGCCATAGTTTCAACTATACAGCGTAAATATAAGGGTATTAAAATACA
AGAGGGTGTGGTTGATTATGGTGCTAGATTTTACTTTTACACCAGTAAAACAACTGTAGC
GTCACTTATCAACACACTTAACGATCTAAATGAAACTCTTGTTACAATGCCACTTGGCTA
TGTAACACATGGCTTAAATTTGGAAGAAGCTGCTCGGTATATGAGATCTCTCAAAGTGCC
AGCTACAGTTTCTGTTTCTTCACCTGATGCTGTTACAGCGTATAATGGTTATCTTACTTC
TTCTTCTAAAACACCTGAAGAACATTTTATTGAAACCATCTCACTTGCTGGTTCCTATAA
AGATTGGTCCTATTCTGGACAATCTACACAACTAGGTATAGAATTTCTTAAGAGAGGTGA
TAAAAGTGTATATTACACTA---GTAATCCTACCACATTCCACCTAGATGGTGAAGTTAT
CACCTTTGACAATCTTAAGACACTTCTTTCTTTGAGAGAAGTGAGGACTATTAAGGTGTT
TACAACAGTAGACAACATTAACCTCCACACGCAAGTTGTGGACATGTCAATGACATATGG
ACAACAGTTTGGTCCAACTTATTTGGATGGAGCTGATGTTACTAAAATAAAACCTCATAA
TTCACATGAAGGTAAAACATTTTATGTT---------TTACCTAATGATGACACTCTACG
TGTTGAGGCTTTT---GAGTACTACCACACAACTGATCCTAGTTTTCTGGGTAGGTACAT
GTCAGCATTAAATCACA-CTAAAAAGTGGAAATACCCACAAGTTAATGGTTTAACTTCTA
TTAAATGGGCAGATAACAACTGTTATCTTGCCACTGCATTGTTAACACTCCA---ACAAA
TAGAGTTGAAGTTTAATCCACCTGCTCTACAAGATGCTTATTACAGAGC-AAGGGCTGGT
GAAGCTGCTAACTTTTGTGCACTTATCTTAGCCTACTGTAATAAGACAGTAGGTGAGTTA
GGTGATGTTAGAGAAACAATGAGTTACTTGTTTCAAC--------ATGCCAATTTAGATT
CTTGCAAAAG---AGTCTTGAACGTGGTGTGTAAAACTTGTGGACAACAGCAGACAACCC
TTAAGGGTGTAGAAGC----TGTTATGTACATGGGCACACTTTCTTATGAACAATTTAAG
AAAGGTGTTCAGATACCTTGTACGTGTGGTAAACAAGCTACAAAATATC------TAGTA
CAACAGGAGTCACCTTTTGTTATGATGTCAGCACCACCTGCTCAGTATGAACTTAAG---
-----CATGGTACATTTACTTGTG----CTAGTG------AGTACACTGGTAATTACCAG
TGTGGTCACTATAAACATATAACTTCTAAAGAAACTTTGTATTGCATAGACGGTGCTTTA
C----TTACAAAGTCCTCAGAATACAAAGGTCCTATTACGGATG---TTTTCTACAAAGA
AAACAGTTACACAA-CAACCATAAAACCAGTTACTTATAAATTGGATGGTGTTGTTTGTA
CAGAAATTGACCCTAAGTTGGACAATTATTATAAGAAAGACAATTCTTATTTCACA---G
AGCAACCAATTGATCTTGTACCAAACCAACCATATCCAAACGCAAGCTTCGATAATTTTA
AGTTTGTATGTGATAATATCAAATTTGCTGATGA---------------TTTAAACCA--
----GTTAACTGGTTATAAGAAACCTGCTTCAAGAGAGCTTAAAGTTACATTTTTCCCTG
ACTTAAATGGTGATGTGGTGGCTATTGATTATAAACACTACACACCCTCTTTTAAGAAAG
GAGCTAAATTGTTACATAAACCTATTGTTTGGCATGTTAACAATGCAACTAATAAAGCCA
CGTATAA-----------------------ACCAAATACCTGGTGTATACGTTGTCTTTG
GAGCACAAAACCAGTTGAAACATCAAATT-------------CGTTTGATGTACTGAAGT
CAGAGG-----ACGC----GCAGGGAATGGATAATCTTGCCTGCGAAGATCTAA--AACC
AGTCTCTGAAGAA-------------GTAGTGGAAAATCCTACCATACAGAAAGACGTTC
TTGAGTGT-----AATGTGAAAACTACCGAAGTTGTAGGAGACATTATACTTAAACCAGC
AAATAATAGTTTAAAA---------------------------ATTACAGAA----GAGG
TTGGCCACACAGATCTAATGGCTGCTTATG-----TAGACAATTCTAGT---CTTACTAT
TAAGAAACCTAATGAATTATCTAGAGTATTAGGTTTGAAAACCCTTGCTACTCATGGTTT
AGCTGCTGTTAATAGTGTCCCTTGGGATACTATAGCTAATTATGCTAAGCCTTTTCTTAA
CAAAGTTGTTAGTACAACTACTAACATAGTTACACGGTGTTTAAACCGTGTTTGTACTAA
TTATATGCCT-TATTTCTTTACTTTATTGCTAC--AATTGTGTACTTTTACTAGAAGTAC
AAATTCTAGAATTAAAGCATCTATGCCGACTACTATAGCAAAGAATACTGTT----AAGA
GTGTCGG-----------TAAATTTTGTCTAGAGG---CTTCATTTAATTATTTGAAGTC
A--CCTAATTTT----TCTAAACTGATAAATATTATAATTTGGTTTT-TACTATTAAGTG
TTTGCCTAGGTTCTTTAA--TCTACTCAACCGCTGCT--------------------TTA
GGTGTTTTAATGT-------------CTAATTTAGGCATGCCTTCTTACTGTACTGGTTA
CAGAGAAGGCTATT---TGAACTCTACTAATGTCACTATTGCAACCTACTGTACTG---G
TTCTATACCTTGTAGTGTTTGTCTTAGTGGTTTAGATTCTTTAGACACCTATCCTTCTTT
AGAAACTATACA----------AATTACCAT-TTCATCTTTTAAATGGGATTTAACTGCT
TTTGGCTTAGTTGCAGAGTGGTTTTTGGCATATATTCTTTTCACTAGGTTTTTCTATGTA
CTTGGATTGGCTGCAATCATGCAATTGTTTTTCAGC-----------TATTT------TG
CAGTACATTTTATTA----GTAATTCTTGGCTTATGTGGTTAATAATTAATCTTGTACAA
ATGGCCCCGATTTCAGCTATGGTTAGAATGTACATCTTCTTTGCATCATTTTATTATGTA
TGGAAAAGTTATGTGCATGTTGTAGACGGTTGTAATTCATCAACTTGTATGATGTGTTAC
AAACGTAATAGAGCAACAAGAGTCGAATGTACAACTATTGTTAATGGTGTTAGAAGGTCC
TTTTATGTCTATGCTAATGGAGGTAAAGGCTTTTGCAAACTACACAATTGGAATTGTGTT
AATTGTGATACATTCTGTGCTGGTAGTACATTTATTAGTGATGAAGTTGCGAGAGACTTG
TCACTACAGTTTAA--AAGACCAATAAATCCTACTGACCAGTCTTCTTACATCGTTGATA
GTGTTACAGTGAAGAATGGTTCCATCCATCTTTACTTTGATAAAGCTGGTCAAAAGACTT
ATGAAAGACATTCTCTCTCTCATTTTGTTAACTTAGACAACCTGAGAGCTAATAACACTA
AAGGTTCAT-TGCCTATTAATGTTATA---------------GTTTTTGATGGTAAATCA
AAATGTG---AAGAATCATCTGCAAAATCAGCGTCTGTTTACTACAGTCAGCTTATGTGT
CAACCTATACTGTTACTAGATCAGGCATTAGTGTCTGATGTTGGTGATAGTGCGGAAGTT
GCAGTTAAAATGTTTGATGCTTACGTTAATACGTTTTCATCAACTTTTAACGTACCAATG
GAAAAACTCAAAACACTAGTTGCAACTGCAGAAGCTGAACTTGCAAAGAATGTGTCCTTA
GACAATGTCTTATCTACTTTTATTTCAGCAGCTC---GGCAAGGGTTTGTTGATTCAGAT
GTAGAAACTAAAGATGTTGTTGAATGTCTTAAATTGTCACATCAATCTGACATAGAAGTT
ACTGGCGATAGTTGTAATAACTATATGCTCACCTATAACAAAGTTGAAAACATGACACCC
CGTGACCTTGGTGCTTGTATTGACTGTAGTGCGCGTCATATTAATGCGCAGGTAGCAAAA
-----------AGTCACAACATTGCTTTGATATGGAACGTTAAAGATTTCATGTCATTGT
CTGAACAACTACGAAAACAAATACGTAGTGCTGCTAAAAAGAATAACTTACCTTTTAAGT
TGACATGTGCAACTACTAGACAAGTTGTTAATGTTGTAACAACAAAGATAGCACTTAAGG
GTGGTAAAATTGTTAA---------TAATTGGTTGAAGCAGTTAATTAAAGTTACACTTG
TG---TTCCTTTTTGTTGCTGCTATT-----------TTCTATTT-AATAACACCTGTTC
ATGTCATGTCTAAACATACTGACTTTTCAA----GTGAA------ATCATAGGATACAAG
GCTATTGATGGTGGTGTCACTCGTGACATAGCATCTACAGATACTTGTTTTGCTAACAAA
CATGCTGATTTTGACAC-ATGGTTTAGCCAGCG---TGGTGGTAGTTATACTAATGACAA
AGCTTGCCCATTGATTGCTGCAGTCATAACAAGAGAAGTGGGTTTTGTCGTGCCTGGTTT
GCCTGGCACGATATTACGCACAACTAAT--GGTGACTTTTTGCATTTCTTACCTAGAGTT
TTTAGTGCAGTTGGTAACATCTGTTACACACCATCAAAACTTATAGAGTACACTGACTTT
GCAACATCAGCTTGTGTTTTGGCTGCTGAATGTACAATTTTTAAAGATGCTTCTGGTAAG
CCAGTACCATATTGTTATGATACCAATGTACTAGAAGGTTCTGTTGCTTATGAAAGTTTA
CGCCCTGACACACGTTATGTGCTCATG-GATGGCTCTA---TTATTCAATTTCCTAACAC
CTACCTTGAAGGTTCTGTTAGAGTGGTAACAACTTTTGATTCTGAGTACTGTAGGCACGG
CACTTGTGAAAGATCAGAAGCTGGTGTTTGTGTATCTACTAGTGGTAGATGGGTACTTAA
CAATGATTATTACAGATCTTTACCAGGAGTTTTCTGTGGTGTAGATGCTGTAAATTTACT
-----TACTAATATGTTTACACCACTAATTCAACCTATTGGTGCTTTGGACATATCAGCA
TCTATAGTAGCTGGTGGTATTGTAGCTATCGTAGTAACATGCCTTGCCTACTATTTTATG
AGGTTTAGAAGAGCTTTTGGTGAATACAGTCA------TGTAGTTGCCTTTAATACTTTA
CTATTCCTTATGTCATTCAC-TGTACTCTGTTTAACACCAGTTTACTCATTCTTACCTGG
TG-TTTATTCTGTTATTTACTTGTACTTGACATTTTATCTTACTAATGATGTTTCTTTTT
TAGCACATATTCAGTGGATGGTTATGTTCACACCTTTAGTACCTTTCTGGATAACAATTG
CTTATATCATTTGTATTTCCACAAAGCATTTCTATTGGTTCTTTAGTAATTACCTAAAGA
GACGTGT---AGTCTTTAATGGTGTTTCCTTTA---GTACTTTTGAAGAAGCTGCGCTGT
GCACCTTTTTGTTAAATAAAGAAATGTATCTAAAGTTGCGTAGTGATGTGCTATTACCTC
TTACGCAATATAATAGATACTTAGCTCTTTATAATAAGTACAAGTATTTTAGTGGAGCAA
TGGATACAACTAGCTACAGAGAAGCTGCTTGTTGTCATCTCGCAAAGGCTCTCAATGACT
TCAGTAACTCAGGTTCTGATGTTCTTTACCAACCACCACAAACCTCTATCACCTCAGCTG
TTTTGCAGAGTGGTTTTAGAAAAATGGCATTCCCATCTGGTAAAGTTGAGGGTTGTATGG
TACAAGTAACTTGTGGTACAACTACACTTAACGGTCTTTGGCTTGATGACGTAGTTTACT
GTCCAAGACATGTGATCTGCACCTCTGAAGACATGCTTAACCCTAATTATGAAGATTTAC
TCATTCGTAAGTCTAATCATAATTTCTTGGTACAGGCTGGTAATG----TTCAAC-----
TCAGGGTTATTGGACATTCTATGCAAAATTGTGTACTTAAGCTTAAGGTTGATACAGCCA
ATCCTAAGACACCTAAGTATAAGTTTGTTCGCATTCAACCAGGACAGACTTTTTCAGTGT
TAGCTTGTTACAATGGTTCACCATCTGGT--GTTTACCAATGTGCTATGAGGCCCAATTT
CACTATTAAGGGTTCATTCCTTAATGGTTCATGTGGTAGTGTTGGTTTTAACATAGATTA
TGACTGTGTCTCTTTTTGTTACATGCACCATATGGAATTACCAACTGGAGTTCATGCTGG
CACAGACTTAGAAGGTAACTTTTATGGACCTTTTGTTGACAGGCAAACAGCACAAGCAGC
TGGTACGGACACAACTATTACAGTT--AATGTTTTAGCTTGGTTGTACGCTGCTGTTATA
AATGGAGACAGGTGGTTTCTCAATCGATTTACCACAACTCTTAATGACTTTAAC------
-CTTGTGGCTATGAAGTACAATTATGAACCT-CTAACACAAGACCATGTTGACATACTAG
GACCTCTTTCTGCTCAAACTGGAATTGCCGTTTTAGATATGTGTGCTTCATTAAAAG---
-AATTACTGCAAAATGGTATGAATGGACGTACCATATTGGGTAGTGCTTTATTAGAAGAT
GAATTTACACCTTTTGATGTTGTTAGACAATGCTCAGGTGTTACTTTCCAAAGTGCAGTG
AAAAGAACAATCAAGGGTACACACCACTGGTTGTTACTCACAATTTTGACTTCACTTTTA
GTTTTAGTCCAGAGTACTCAATGGTCTTTGTTCTTTTTTTTGTATGAAAATGCCTTTTTA
CCTTTTGCTATGGGTATTA-TTGCTATGTCTGCTTTTGCAATGATGTTTGTCAAACATAA
GCATGCATTTCTCTGTTTGTTTTTGTTACCTTCTCTTGCCACTGTAGCTTATTTTAATAT
GGTCTATATGCCTGCTAGTTGGGTGATGCGTATTATGACATGGTTGGATATGGTTG-ATA
CTAGTTTGTC--------TGGTTTTAAGCT-----AAAAGACTG-TGTT-ATGTATGCAT
CAG-----CTGTAGTGTTACTAATCCTTATGAC-AGCAAGAACTGTGTATGATGATGGTG
CTAGGAGAGTG---TGGACACTTATG-AATGTCTTGACACTCGTTTATAAAGTTTATTAT
GGTAATGCTTTAGATCAAGCCATTTCCATGTGGGCTCTTATAATCTCTGTTACTTCTAAC
TACTCAGGT---GTAGTTACAACTGTCATGTTTTTGGCCAGAGGTATTGTTTTTATGTGT
GTTGAGTATTGCCCTATTTTCTTCATAACTGGTAATACACTTCAGTGT------------
--ATAATGCTAGTTTATTGT-----TTCTTAGGCTATTTTTGTACTTGTTACTTTGGCCT
CTTTTGTTTACTCAACCGCTACTTTAGACTGACTCTTGGTGTTTATGATTACTTAGTTTC
TACACAGGAGTTTAGATATATGAATTCACAGGGACTACTCCCACCCAAGAATAGCATAGA
TGCCTTCAAACTCAACATTAAATTGTTGGGTGTTGGTGGCAAACCTTGTATCAAAGTAGC
CACTGTACAGTCTAAAATGTCAGATGTAAAGTGCACATCAGTAGTCTTACTCTCAGTTTT
GCAACA-----ACTCAGAGTAGAATCATCATCTAAATTGTGGGCTCAATGTGTCCAGTTA
CACAATGACATTCTCTTAGCTAAAGATACTACTGAAGCCTTTGAAAAAATGGTTTCACTA
CTTTCTGTTTTGCTTTCCATGCAGGGTGCTGTAGACATAAACAAGCTTTGTGAAGAAATG
CTGGACAACAGGGCAACCTTACAAGCTATAGCCTCAGAGTTTAGTTCCCTTCCATCATAT
GCAGCTTTTGCTACTGCTCAAGAAGCTTATGAGCAGGCTGTTGCTAATGGTGA---TTCT
GAAGTTGTTCTTAAAAAGTTGAAGAAGTCTTTGAATGTGGCTAAATCTGAATTTGACCGT
GATGCAGCCATGCAACGTAAGTTGGAAAAGATGGCTGATCAAGCTATGACCCAAATGTAT
AAACAGGCTAGATCTGAGGACAAGAGGGCAAAAGTTACTAGTGCTATGCAGACAATGCTT
TTCACTATGCTTAGAAAGTTGGATAATGATGCACTCAACAACATTATCAACAATGCAAGA
GATGGTTGTGTTCCCTTGAACATAATACCTCTTACAACAGCAGCCAAACTAATGGTTGTC
ATACCAGACTATAACACATATAAAAATACGTGTGATGGTACAACAT-------TTACTTA
TGCATCAGCATTGTGGGAAATCCAACAGGTTGT---AGATGCAGATAGTAAAATTGTTCA
ACTTAGTGAAATTAGTATGGACAATTCACCTAATTTAGCATGGCCTCTTATTGTA-ACAG
CTTTAAG--GGCCAATTCTGCTGTCAAATTACAGAATAATGAGCTTAGTCCTGTTGCACT
ACGACAGATGTCTTGTG-CTGCCGGTACTACACAAACTGCTTGCACTGATGACAATGCGT
TAGCTTACTACAACACAACAAAGGGAGGTAGGTTTGTACTTGCACTGTTATCCGATTTAC
AGGATTTGAAATGGGCTAGATTCCCTAAGAGTGATGGAACTGGTACTATCTATACAGAAC
TGGAACCACCTTGTAGGTTTGTTACAGACACACCTAAAGGTCCTAAAGTGAAGTATTTAT
ACTTTATTAAAGGATTAAACAACCTAAATAGAGGTATGGTACTTGGTAGTTTAGCTGCCA
CAGTACGTCTACAAGCTGGTAATGCAACAGAAGTGCCTGCCAATTCA-ACTGTATTATCT
TTCTGTGCTTTTGCTGTAGATGCTGCTAAAGCTTACAAAGATTATCTAGCTAGTGGGGGA
CAACCAATCACTAATTGTGTTAAGATGTTGTGTACACACACTGGTACTGGTCAGGCAATA
ACAGTTACACCGGAAGCCAATATGGATCAAGAATCCTTTGGTGGTGCATCGTGTTGTCTG
TACTGCCGTTGCCACATAGATCATCCAAATCCTAAAGGATTTTGTGACTTAAAAGGTAAG
TATGTACAAATACCTACAACTTGTGCTAATGACCCTGTGGGTTTTACACTTAAAAACACA
GTCTGTACCGTCTGCGGTATGTGGAAAGGTTATGGCTGTAGTTGTGATCAACTC---CGC
GAACCCATGCTTCAGTCAGCTGATGCACA-ATCGTTTTTAAACGGGTTTGCGGTGTAAGT
GCA---GCCCGTCTTACACCGTGCGGCACAGGCACTAGTACTGATGTC-GTATACAGGGC
-TTTTGACATCTACAAT------GATAAAGTAGCTGGTTTTGCTAAATTCCTAAAAACTA
ATTGTTGTCGCTTCCAAGAAAAGGACGAAGATGACAATTTAATTGATTCTTACTTTGTAG
TTAAGAGACACACTTTCTCTAACTACCAACATGAAGAAACAATTTATAATTTACTTAAGG
ATTGTCCAGCTGTTGCTAAACATGACTTCTTTAAGTTTAGAATAGACGGTGACATGGTAC
CACATATATCACGTCAACGTCTTACTAAATACACAATGGCAGACCTCGTCTATGCTTTAA
GGCATTTTGATGAAGGTAATTGTGACACATTAAAAGAAATACTTGTCACATACAATTGTT
GTGATGATGATTATTTCAATAAAAAGGACTGGTATGATTTTGTAGAAAACCCAGATATAT
TACGCGTATACGCCAACTTAGGTGAACGTGTACGCCAAGCTTTGTTAAAAACAGTACAAT
TCTGTGATGCCATGCGAAATGCTGGTATTGTTGGTGTACTGACATTAGATAATCAAGATC
TCAATGGTAACTGGTATGATTTCGGTGATTTCATACAAACCACGCCAGGTAGTGGAGTTC
CTGTTGTAGATTCTTATTATTCATTGTTAATGCCTATATTAACCTTGACCAGGGCTTTAA
CTGCAGAGTCACATGTTGACACTGACTTAACAAAGCCTTACATTAAGTGG-GATTTGTTA
AAATATGACTTCACGGAAGAGAGGTTAAAACTCTTTGACCGTTATTTTAAATATTGGGAT
CAGACATACCACCCAAATTGTGTTAACTGTTTGGATGACAGATGCATTCTGCATTGTGCA
AACTTTAATGTTTTATTCTCTACAGTGTTCCCACCTACAA---GTTTTGGACCACTAGTG
AGAAAAATATTTGTTGATGGTGTTCCATTTGTAGTTTCAACTGGATACCACTTCAGAGAG
CTAGGTGTTGTACATAATCAGGATGTAAACTTACATAGCTCTAGACTTAGTTTTAAGGAA
TTACTTGTGTATGCTGCTGACCCTGCTATGCACGCTGCTTCTGGTAATCTATTACTAGAT
AAACGCACTACGTGCTTTTCAGTAGCTGCACTTACTAACAATGTTGCTTTTCAAACTGTC
AAACCCGGTAATTTTAACAAAGACTTCTATGACTTTGCTGTGTCTAAGGGTTTCTTTAAG
GAAGGAAGTTCTGTTGAATTAAAACACTTCTTCTTTGCTCAGGATGGTAATGCTGCTATC
AGCGATTATGACTACTATCGTTATAATCTACCAACAATGTGTGATATCAGACAACTACTA
TTTGTAGTTGAAGTTGTTGATAAGTACTTTGATTGTTACGATGGTGGCTGTATTAATGCT
AACCAAGTCATCGTCAACAACCTAGACAAATCAGCTGGTTTTCCATTTAATAAATGGGGT
AAGGCTAGACTTTATTATGATTCAATGAGTTATGAGGATCAAGATGCACTTTTCGCATAT
ACAAAACGTAATGTCATCCCTACTATAACTCAAATGAATCTTAAGTATGCCATTAGTGCA
AAGAATAGAGCTCGCACCGTAGCTGGTGTCTCTATCTGTAGTACTATGACCAATAGACAG
TTTCATCAAAAATTATTGAAATCAATAGCCGCCACTAGAGGAGCTACTGTAGTAATTGGA
ACAAGCAAATTCTATGGTGGTTGGCACAACATGTTAAAAACTGTTTATAGTGATGTAGAA
AACCCTCACCTTATGGGTTGGGATTATCCTAAATGTGATAGAGCCATGCCTAACATGCTT
AGAATTATGGCCTCACTTGTTCTTGCTCGCAAACATACAACGTGTTGTAGCTTGTCACAC
CGTTTCTATAGATTAGCTAATGAGTGTGCTCAAGTATTGAGTGAAATGGTCATGTGTGGC
GGTTCACTATATGTTAAACCAGGTGGAACCTCATCAGGAGATGCCACAACTGCTTATGCT
AATAGTGTTTTTAACATTTGTCAAGCTGTCACGGCCAATGTTAATGCACTTTTATCTACT
GATGGTAACAAAATTGCCGATAAGTATGTCCGCAATTTACAACACAGACTTTATGAGTGT
CTCTATA-GAAATAGAGATGTTGACACAGACTTTGTGAATGAGTTTTACGCATATTTGCG
TAAACATTTCTCAATGATGATACTCTCTGACGATGCTGTTGTGTGTTTCAATAGCACTTA
TGCATCTCAAGGTCTAGTGGCTAGCATAAAGAACTTTAAGTCAGTTCTTTATTATCAAAA
CAATGTTTTTATGTCTGAAGCAAAATGTTGGACTGAGACTGACCTTACTAAAGGACCTCA
TGAATTTTGCTCTCAACATACAATGCTAGTTAAACAGGGTGATGATTATGTGTACCTTCC
TTACCCAGATCCATCAAGAATCCTAGGGGCCGGCTGTTTTGTAGATGATATCGTAAAAAC
AGATGGTACACTTATGATTGAACGGTTCGTGTCTTTAGCTATAGATGCTTACCCACTTAC
TAAACATCCTAATCAGGAGTATGCTGATGTCTTTCATTTGTACTTACAATACATAAGAAA
GCTACATGATGAGTTAACAGGACACATGTTAGACATGTATTCTGTTATGCTTACTAATGA
TAACACTTCAAGGTATTGGGAACCTGAGTTTTATGAGGCTATGTACACACCGCATACAGT
CTTACAGGCTGTTGGGGCTTGTGTTCTTTGCAATTCACAGACTTCATTAAGATGTGGTGC
TTGCATACGTAGACCATTCTTATGTTGTAAATGCTGTTACGACCATGTCATATCAACATC
ACATAAATTAGTCTTGTCTGTTAATCCGTATGTTTGCAATGCTCCAGGTTGTGATGTCAC
AGATGTGACTCAACTTTACTTAGGAGGTATGAGCTATTATTGTAAATCACATAAACCACC
CATTAGTTTTCCATTGTGTGCTAATGGACAAGTTTTTGGTTTATATAAAAATACATGTGT
TGGTAGCGATAATGTTACTGACTTTAATGCAATTGCAACATGTGACTGGACAAATGCTGG
TGATTACATTTTAGCTAACACCTGTACTGAAAGACTCAAGCTTTTTGCAGCAGAAACGCT
CAAAGCTACTGAGGAGACATTTAAACTGTCTTATGGTATTGCTACTGTACGTGAAGTGCT
GTCTGACAGAGAATTACATCTTTCATGGGAAGTTGGTAAACCTAGACCACCACTTAACCG
AAATTATGTCTTTACTGGTTATCGTGTAACTAAAAACAGTAAAGTACAAATAGGAGAGTA
CACCTTTGAAAAAGGTGACTATGGTGATGCTGTTGTTTACCGAGGTACAACAACTTACAA
ATTAAATGTTGGTGATTATTTTGTGCTGACATCACATACAGTAATGCCATTAAGTGCACC
TACACTAGTGCCACAAGAGCACTATGTTAGAATTACTGGCTTATACCCAACACTCAATAT
CTCAGATGAGTTTTCTAGCAATGTTGCAAATTATCAAAAGGTTGGTATGCAAAAGTATTC
TACACTCCAGGGACCACCTGGTACTGGTAAGAGTCATTTTGCTATTGGCCTAGCTCTCTA
CTACCCTTCTGCTCGCATAGTGTATACAGCTTGCTCTCATGCCGCTGTTGATGCACTATG
TGAGAAGGCATTAAAATATTTGCCTATAGATAAATGTAGTAGAATTATACCTGCACGTGC
TCGTGTAGAGTGTTTTGATAAATTCAAAGTGAATTCAACATTAGAACAGTATGTCTTTTG
TACTGTAAATGCATTGCCTGAGACGACAGCAGATATAGTTGTCTTTGATGAAATTTCAAT
GGCCACAAATTATGATTTGAGTGTTGTCAATGCCAGATTACGTGCTAAGCACTATGTGTA
CATTGGCGACCCTGCTCAATTACCTGCACCACGCACATTGCTAACTAAGGGCACACTAGA
ACCAGAATATTTCAATTCAGTGTGTAGACTTATGAAAACTATAGGTCCAGACATGTTCCT
CGGAACTTGTCGGCGTTGTCCTGCTGAAATTGTTGACACTGTGAGTGCTTTGGTTTATGA
TAATAAGCTTAAAGCACATAAAGACAAATCAGCTCAATGCTTTAAAATGTTTTATAAGGG
TGTTATCACGCATGATGTTTCATCTGCAATTAACAGGCCACAAATAGGCGTGGTAAGAGA
ATTCCTTACACGTAACCCTGCTTGGAGAAAAGCTGTCTTTATTTCACCTTATAATTCACA
GAATGCTGTAGCCTCAAAGATTTTGGGACTACCAACTCAAACTGTTGATTCATCACAGGG
CTCAGAATATGACTATGTCATATTCACTCAAACCACTGAAACAGCTCACTCTTGTAATGT
AAACAGATTTAATGTTGCTATTACCAGAGCAAAAGTAGGCATACTTTGCATAATGTCTGA
TAGAGACCTTTATGACAAGTTGCAATTTACAAGTCTTGAAATTCCACGTAGGAATGTGGC
AACTTTACAAG-------CTGAAAATGTAACAGGACTCTTTAAAGATTGTAGTAAGGTAA
TCACTGGGTTACATCCTACACAGGCACCTACACACCTCAGTGTTGACACTAAATTCAAAA
C---TGAAGGTTTATGTGTTGACATACCTGGCATACCTAAGGACATGACCTATAGAAGAC
TCATCTCTATGATGGGTTTTAAAATGAATTATCAAGTTAATGGTTACCCTAACATGTTTA
TCACCCGCGAAGAAGCTATAAGACATGTACGTGCATGGATTGGCTTCGATGTCGAGGGGT
GTCATGCTACTAGAGAAGCTGTTGGTACCAATTTACCTTTACAGCTAGGTTTTTCTACAG
GTGTTAACCTAGTTGCTGTACCTACAGGTTATGTTGATACACCTAATAATACAGATTTTT
CCAGAGTTAGTGCTAAACCACCGCCTGGAGATCAATTTAAACACCTCATACCACTTATGT
ACAAAGGACTTCCTTGGAATGTAGTGCGTATAAAGATTGTACAAATGTTAAGTGACACAC
TTAAAAATCTCTCTGACAGAGTCGTATTTGTCTTATGGGCACATGGCTTTGAGTTGACAT
CTATGAAGTATTTTGTGAAAATAGGACCTGAGCGCACCTGTTGTCTATGTGATAGACGTG
CCACATGCTTTTCCACTGCTTCAGACACTTATGCCTGTTGGCATCATTCTATTGGATTTG
ATTACGTCTATAATCCGTTTATGATTGATGTTCAACAATGGGGTTTTACAGGTAACCTAC
AAAGCAACCATGATCTGTATTGTCAAGTCCATGGTAATGCACATGTAGCTAGTTGTGATG
CAATCATGACTAGGTGTCTAGCTGTCCACGAGTGCTTTGTTAAGCGTGTTGACTGGACTA
TTGAATATCCTATAATTGGTGATGAACTGAAGATTAATGCGGCTTGTAGAAAGGTTCAAC
ACATGGTTGTTAAAGCTGCATTATTAGCAGACAAATTCCCAGTTCTTCACGACATTGGTA
ACCCTAAAGCTATTAAGTGTGTACCTCAAGCTGATGTAGAATGGAAGTTCTATGATGCAC
AGCCTTGTAGTGACAAAGCTTATAAAATAGAAGAATTATTCTATTCTTATGCCACACATT
CTGACAAATTCACAGATGGTGTATGCCTATTTTGGAATTGCAATGTCGATAGATATCCTG
CTAATTCCATTGTTTGTAGATTTGACACTAGAGTGCTATCTAACCTTAACTTGCCTGGTT
GTGATGGTGGCAGTTTGTATGTAAATAAACATGCATTCCACACACCAGCTTTTGATAAAA
GTGCTTTTGTTAATTTAAAACAATTACCATTTTTCTATTACTCTGACAGTCCATGTGAGT
CTCATGGAAAACAAGTAGTGTCA-----GATATAGATTATGTACCACTAAAGTCTGCTAC
GTGTATAACACGTTGCAATTTAGGTGGTGCTGTCTGTAGACATCATGCTAATGAGTACAG
ATTGTATCTCGATGCTTATAACATGATGATCTCAGCTGGCTTTAGCTTGTGGGTTTACAA
ACAATTTGATACTTATAACCTCTGGAACACTTTTACAAGACTTCAGAGTTTAGAAAATGT
GGCTTTTAATGTTGTAAATAAGGGACACTTTGATGGACAACAGGGTGAAGTACCAGTTTC
TATCATTAATAACACTGTTTACACAAAAGTTGATGGTGTTGATGTAGAATTGTTTGAAAA
TAAAACAACATTACCTGTTAATGTAGCATTTGAGCTTTGGGCTAAGCGCAACATTAAACC
AGTACCAGAGGTGAAAATACTCAATAATTTGGGTGTGGACA-TTGCTGCTAATACTGTGA
TCTGGGACTACAAAAGAGATGCTCCAGCACATATAT---------CTACTATTGGTGTTT
GTTCTATGACTGACATAGCCAAGAAACCAACTGAAACGATTTGTGCACCACTCACTGTCT
TTTTTGATGGTAGAGTTGATGGTCAAGTAGACTTATTTAGAAATGCCCGTAATGGTGTTC
TTATTACAGAAGGTAGTGTTAAAGGTTTACAACCAT----CTGTAGGTCCCAAACAAGCT
AGTCTTAATGG----------------AGTCACATTAATTGGAGAAGCCGTAAAAACACA
GTTCAATTATTATAAGAAAGTTGATGGTGTTGTCCAACAATTACCTGAAACTTACTT-TA
CTCAGAGTAGAAATTTACAAGAATTTAAACCCAGGAGTCAAATGGAAATTGATTTCTTAG
AATTAGCTATGGATGAATTCATTGAACGGTATAAATTAGAAGGCTATGCCTTCGAACATA
TCGTTTATGGAGATTTTAGTCATAGTCAGTTAGGTGGTTTACATCTACTGATTGGACTAG
CTAAACGTTTTAAGGAATCACCTTTTGAATTAGAAGATTTTATTCCTATGGACAGTACAG
TTA---AAAACTATTTCATAACAGATGCGCAAACAGGTTCATCTAAGTGTGTGTGTTCTG
TTATTGATTTATTACTTGATGATTTTGTTGAAATAATAAAATCCCAAGATTTATCTGTAG
TTTCTAAGGTTGTCAAAGTGACTATTGACTATACAGAAATTTCATTTATGCTTTGGTGTA
AAGATGGCCATGTAGAAACATTTTACCCAAAATTACAATCTAGTCAAGCGTGGCAACCGG
GTGTTGCTATGCCTAATCTTTACAAAATGCAAAGAATGCTATTAGAAAAGTGTGACCTTC
AAAATTATGGTGATAGTGCAACATTACCTAAAGGCATAATGATGAATGTCGCAAAATATA
CTCAACTGTGTCAATATTTAAACACATTAACATTAGCTGTACCCTATAATATGAGAGTTA
TACATTTTGGTGCTGGTTCTGATAAAGGAGTTGCACCAGGTACAGCTGTTTTAAGACAGT
GGTTGCCTACGGGTACGCTGCTTGTCGATTCAGATCTTAATGACTTTGTCTCTGATGCAG
ATTCAACTTTGATTGGTGATTGTGCAACTGTACATA-CAGCTAATAAATGGGATCTCATT
ATTAGTGATATGTACGACCCTAAGACTAAAAATGTTACAAAAGAAAATGACTCTAAAGAG
GGTTTTTTCACTTACATTTGTGGGTTTATACAACAAAAGCTAGCTCTTGGAGGTTCCGTG
GCTATAAAGATAACAGAACATTCTTGGAATGCTGATCTTTATAAGCTCATGGGACACTTC
GCATGGTGGACAGCCTTTGTTACTAATGTGAATGCGTCATCATCTGAAGCATTTTTAATT
GGATGTAATTATCTTGGCAAACCACGCGAACAAATAGATGGTTATGTCATGCATGCAAAT
TACATATTTTGGAGGAATACAAATCCAATTCAGTTGTCTTCCTATTCTTTATTTGACATG
AGTAAATTTCCCCTTAAATTAAGGGGTACTGCTGTTATGTCTTTAAAAGAAGGTCAAATC
AATGATATGATTTTATCTCTTCTTAGTAAAGGTAGACTTATAATTAGAGAAAACAACAGA
GTTGTTATTTCTAGTGATGTTCTTGTTAACAACTAAACGAACAATGTTTGTTTTTCTTGT
TTT----ATTGCCACT--------AGTCTCTAGTCAGTGTGTTAATCTTACAACC----A
GAACTCAATTACCCCCTGCATACACTAATTCTTTCACACGTGGTGTTTATTACCCTGACA
AAGTT--------TTCAGATCCTCAGTTTTACATTCAACTCAGGACTTGTTCTTACCTTT
CTTTTCCAATGTTACTTGGTTCCATGCTATACATGTCTCTGGGACCAATGGTACT-----
-AAGAGGTTTGATAACCCTGTCCTACCATTTAATGATGGTGTTTATTTTGCTTCCACTGA
GAAGTCTAACATAATAAGAGGCTGGATTTTTGGTACTACTTTAGATTCGAAGACCCAGTC
CC-------TACTTATTGTTAATAACGCTACTAATGTTGTTATTAA-AGTCTGTGAATTT
CAATTTTGTAATGATCCATTTTTGGGTGTTTATTA--CCACAAAA---------------
---ACAACAAAAGTTGGATGGAAAGTGAGTTCAGAGTTTATTCT-AGTGCGAATAATTGC
ACTTTTGAATATGTCTCTCAGCCTTTTCTTATGGACCT---TGAAGGAAAACAGGGTAAT
T-------------TCAAAAATCTTAGGGAATTTGTGTT--------TAAGAATATTGAT
G---------GTTATTTTAAAATATATTCTAAGCA-------CACGCCTATTAATTTAGT
GCGTGATCTCCCTCA---------------GGGTTTTTCGGCTTTAGAACCATT------
------------------------------------------------GGTAGATTTGCC
AATAGGTAT-----TAACATCACTAGGT----TTCAAACTTTACTTGCTTTACATAG---
-----AAGTTATTTGACTCCTGGTGATTCTTCTTCAGGTTGGACAGCTGGTGCTGCAGCT
TATTATGTGGGTTATCTTCAACCTAGGACTTTTCTATTAAAATATAATGAAAATGGAACC
AT-TACAGATGCTGTAGACTGTGCACTTGACCCTCTCTCAGAAACAAAGTGTACGTTGAA
ATCCTTCACTGTAGAAAAAGGAATCTATCAAACTTCTAACTTTAGAGTCCAACCAACAGA
ATCTATTGTTA-----------------------GATTTCCTAAT---------------
-----------------ATTACAAACTTGTGCCCTTT-----TGGTGAAGTTTTTAACGC
CACCAGATTTGCATCTGTTTATGCTTGGAACAGG------------AAGAGAATCAGCAA
CTGT-GTTGCTGATTATT-CTGTCCTATAT-AATTCCGCATCATTTTCCACTTTTAAGTG
TTATGGAGTGTCTCCTACTAAATTAAATG--ATCTCTGCTTTACTAATGTCTATGCAGAT
TCATTTGTAATTAGAGGTGATGAAGTCAGACAAAT--------------CGCTCCAGGGC
AAACTGGAAAGATTGCTGA---------------TTATAATTATAAAT------------
TACCAGATGATTTTACAGGCTGCGTTATAGCTTG-GAATTCTAACAATCTTGATTCTAAG
GTTGGTGGTAATTATAATTACCTGTATAGATTGTTTAGGAAGTCTAATCTCAAACCTTTT
GAGAGAGA---------------TAT---TTCA---ACTGA-------------------
-----AATCTATCAGGCCGGTAGCACACCTTGTAATGGTGTTGAAGGTTTTAATTGTTAC
TTTCCTTTACAATCATATGGTTTCCAACCCACTAATGGTGTTGGTTACCAACCATACA-G
AGTAGTAGTACTTTCTTTTGAACTTCTACATGCACC----------------AGCAACTG
TTTG----TGGACCTAAAAAGTCTACTAATTTGGTTAAAAACAAATGTGTCAATTTCAAC
TTCAATGGTTTAACAGGCACAGGTGTTCT---TACTGAGTCTAACAAAAAGTTTCTGCCT
TTCCAACAATTTGGCAGAGACATTGCTGACACTACTGATGCTGTCCGTGATCCACAGACA
CTTGAGATTCTTGACATTACACCATGTTCTTTTGGTGGTGTCAGTGT-------------
--------TATAACACCAGGAACAAATACTTCTAACCAGGTTGCTGTTCTTTATCAGGAT
GTTAACTGCACAGAAGTCCCTGTTGCTATTCATGCAGATCAACTTACTCCTACTTGGCGT
GTTTATTCTACAGGTTCTAATGTTTTTCAAACACGTGCAGGCTGTTTAATAGGGGCTGAA
CATGTCAACAACTCAT---------ATGAGTGTGACATACCCATTGGTGCAGGTATATGC
GCTAGTTATCAGACTCAGACTAATTCTCCTCGGCGGGCACGTAGTGTAGCTAGTCAATCC
ATC----ATTGCCTACACTATGTCACTTGGTGCAGAAAATTCAGTTGCTTACTCTAAT-A
ACTCTATTGC-----------------CATACCCACAAATTTTACTATTAGTGTTACCAC
AGAAATTCTACCAGTGTCTATGACCAAGACATCAGTAGATTGTACAATGTACATTTGTGG
TGATTCAACTGAATGCAGCAATCTTTTGTTGCAATATGGCAGTTTTTGTACACAATTAAA
CCGTGCTTTAACTGGAATAGCTGTTGAACAAGACAAAAACACCCAAGAAGTTTTTGCACA
AGTCAAACAAATTTACAAAACACCACCAATTAAAGATTTTGGTGGT---TTTAATTTTTC
ACAAATATTACCAGATCCA--------------TCAAAACCAAGCAAGAGGTCATTTATT
GAAGATCTACTTTTCAACAAAGTGACACTTGCAGATGCTGGCTTCATCAAACAATATGGT
GATTGCCT------TGGTGATATTGCTGCTAGAGACCTCATTTGTGCACAAAAGTTTAAC
GGCCTTACTGTTTTGCCACCTTTGCTCACAGATGAAATGATTGCTCAATACACTTCTGCA
CT-GTTAGCGGGTACAATCACTTCTGGTTGGACCTTTGGTGCAGGTGCTGCATTACAA--
ATACCATTTGCTATGCAAATGGCTTATAGGTTTAATGGTATTGGAGTTACACAGAATGTT
CTCTATGAGAACCAAAAATTGATTGCCAACCAATTTAATAGTGCTATTGGCAAAATTCAA
GACTCACTTTCTTCCACAGCAAGTGCACTTGGAAAACTTCAAGATGTGGTCAACCAAAAT
GCACAAGCTTTAAACACGCTTGTTAAACAACTTAGCTCCAATTTTGGTGCAATTTCAAGT
GTTTTAAATGATATCCTTTCACGTCTTGACAAAGTTGAGGCTGAAGTGCAAATTGATAGG
TTGATCACAGGCAGACTTCAAAGTTTGCAGACATATGTGACTCAACAATTAATTAGAGCT
GCAGAAATCAGAG----CTTCTGCTAATCTTGCTGCTACTAAAATGTCAGAGTGTGTACT
TGGACAATCAAAAAGAGTTGATTTTTGTGGAAAGGGCTATCATCTTATGTCCTTCCCTCA
GTCAGCACCTCATGGTGTAGTCTTCTTGCATGTGACTTATGTCCCTGCACAA-GAAAAGA
ACTTCACAACTGCTCCTGCCATTTGTCATGATGGAAAAGCACACT----------TTCCT
CGTGAAGGTGTCTTTGT---TTCAAATGGCAC--------ACACTGGTTTGTAACACAAA
GGA----ATTTTTATGAACCACAAATCATTACTACAGACAACAC---ATTTGTGTC-TGG
TAACTGTGATGTTGTAATAGGAATTGTCAACAACACAGTTTATGATCCTTT--GCAAC--
--CTGAATTAGACTCATTCAAGGAGGAGTTAGATAAATATTTTAAGAATCATA-CATCAC
CAGATGTTGATTTAGGTGACATCTCTGGCATTAATGCTTCAGTTGTAAACATT--CAAAA
AGAAATTGACCGCCTCAATGAGGTTGCCAAGAATTTAAATGAATCTCTCATCGATCTCCA
AGAACTTGGAAAGTATGAGCAGTATATAAAATGGCCATGGTACATTTGGCTAGGTTTTAT
AGCTGGCTTGATTGCCATAGTAATG---GTGACAATTATGCTTTGCTGTATGACCAGTTG
CTGT---AGTTGT---------CTCAAGGGCTGTTGTTCTTGTGGATCCTGCTGCAAATT
TGATGAAGACGACTCTGAGCCAGTGCTCAAAGGAGTCAAATTACATTACACATAAACGAA
CTT-ATGGATTTGTTTATGAGAATCTTCACAATTGGAACTGTAACTTTGAAGCAAGGTGA
AATCAAGGATGCTACTCCTTCAGATTTTGTTCGCGCTACTGCAACGATACCGATACAAGC
-CTCACTCCCTTTCGGATGGCTTATTGTTGGCGTTGCA--CTTCTTGCTGTTTTTCAGAG
CGCTTCCAAAATCAT-----AACCCTCAAAAAGAGATGGCAACTAG-----CACTCTCCA
AGGGTGTTCACTTTGTTTGCAACTTGCTGTTGTTGTTTGTAA--CAGTTTACTCACACCT
TTTGCTCGT-----------TGCTGCTGGCCTTGAAGCCCCTTTTCTCTATCTTTATGCT
TTAGTCTACT------TCTTGCAGAGT---------------ATAAACTTTGTAAGAATA
ATAATGAGGCTTTGGCT-----TTGCTGGAAATGCCGTTCCAAAAACCCATTACTTTATG
ATGCCAACTATTTTCTTTGCTGGCATACTAATTGTTACGACTATTGTATACCTTACAATA
GTGTAACTTCTTCAATTGTCATTACTTCAGGTGATGGCACAACAAGTCCTATTTCTGAAC
ATGACT--ACCAGATTGGTGGTTATACTGAAAAATGGGAATCTGGAGT----AAAAGACT
GTGTTGTATTACACAGTTACTTCACTTCAGACTATTACCAGCTGTACTCAACTCAATTGA
GTACAGACACTGGTGTTGAACATGTTACCTTCTTCATCTACAATAAAAT------TGTTG
ATGAGCCTGAAGAACATGTCCAAATTCACACAATCGACGGTTCATCCGGAGTTGTTAATC
CAGTA---------ATGGAACCAATTTATGA--TGAACCGACGACGACTACTAGCGTGCC
TTTGTAAGCAC-----AAGCTGATGAGTACGAACTTATG--TACTCATTCGTTTCGGAAG
A---------GACAGGTACGTTAATAGTTAATAGCGTACTTCT---------TTTTCTTG
CTTTCGTGGTATTCTTGC--------------TAGTTACACTAGCCATCCTTACTGCGCT
TCGATTGTGTGCGTACTGCTGCAA-----TATTGT--TAACGTGAGTCTTGTAAAACCTT
CTTTTTACGTTTA---------CTCTCGTGTTAAAAATCTGAATTCTTCT---AGAGTTC
CTGATCTTCTGGTCTAAACGAACTAAATATTA-TATTAGTTTTTCTGTTTGGAACTT---
---------TAATTTTA---GCCATGGCAGATTCCAACGGTACTATTAC-CGTTGAAGAG
CTTAAAAAGCTCCTTGAACAATGGAACCTAGTAATAGGTTTCCTATTCCTTA---CATGG
ATTTGTCTTCT--------------------------ACAATTTGCCTATGCCAACAGGA
ATAGGTTTTTGTATATAATTAAGTTAATTTTC---CTCTGGCTGTTATGG----------
-------------------CCAGTAACTTTAGC------TTGTTTTGTGCTTGCTG----
--CTGTTTACAGAATAAATTGGATCACCGGTGGAATTGCTATCGCAATGGCT--------
-TGTCTTGT--------------------------AGGCTTGATGTGGC-----------
--------TCAGCTACTTCATTGCTTCTTTCAGACTGTTTGC------GCGTACGCGTTC
CATGTGGTCAT--TCAATCCAGAAA----CTAACATTCTTCTCAACGTGCCACTCCATGG
CACTATTCTGACCAGACCGCTTCTAGAAAGTGAACTCGTAATCG----GAGCTGTGATCC
TTCGTGGACATCTTCGTATTGCTGGACACCATCTAGGACGCTGTGACATCA---------
----AGGACCTGCCTAAAG--AAATCACTGTTGCTACATCACGAACGCTTTCTTATTACA
AATTGGG---AGCTTCGCAGCGTGTAGCAGGTGACTCAGGTTTTGCTGCATACAGTCGCT
----------------------ACAGGATTGGCAACTATAAATTAAAC------ACAGAC
CATTCCAGTAGCAGTGACAATATTGCTTTGCTTGTACAGTAAGTGACAACAGATGTTTCA
TCTCGTTGACTTTCAGGTTACTATAGCAGAGATATTACTAATTATTATGAGGACTTT---
----TAAAGTTTCCATTTGGAATCT------TGATTACATCATAAACCTCATAATTAAAA
ATTTATCTAAGTCACTAACTGAGAATAAATATTCTCAATTAGATGAAGAGCAACCAATGG
AGATTGATT-------------AAACGAACATGAAAATTATTCTTTTCTTGGCA-----C
TGATAACACTCGCTACTTGTGAGCTTTATCACTACCAAGAGTGTGTTAG---AGGTACAA
CAGTACTTTTAAAA----GAACCTTGCTCTTCTGGAACATACGAGGGCAATTCACCATTT
CATCCTCTAGCTGA-------TAACAAATTTGCAC-TGACTTGCTTTAGCACTCAATTTG
CTTTTGCTTG---TCCTGACGGCGTAAAACAC----GTCTATCAGTTACGTGCCAGATCA
GTTTCACCTAAACTGTTCATCAGACAAGAGGAAGTT---CAA-----GAACTTTACTCTC
CAATTTTTCTTATTGTTGCGGCAATAGTGTTTATA---ACACTTTGCTTCACACTCAAAA
GAAAGACAGAATGATTGAACTTTCATTAATTGACTTCTATTTGTGCTTTTTAGCC--TTT
CTGCTATTCC-----TTGTTTTAATTATGCTTATTATCTTTTGGTTCTCACTTGAACTGC
AA-GATCATAATGAAACTTGTCAC---GCCTAAACGAACATGAAATTTCTTGTTTTCTTA
GGAATCATCACAACTGTA-GCTGCATTTCACCAAGAATGTAGTTTAC---AGTCATGTAC
TCAACATC------AACCATATGTAGTTGATGACCCGTGTCCTATTCACTTCTA-TTCTA
AATGGTATATT------AGAGTAGGAGCTAGAAAAT-CAGC--ACCTTTAATTGAATTGT
GCGTGGATGAGGCTGGTTCTAAATCACCCATT-CAGTACATCGATATCGGTAATTATACA
GTTTCC----TGTTTACCTTTTACA-----ATTAATTGCCAGGAACCTAAATTGGGTAGT
CTTGTAGTGCGTTGTTCGTTCTATGAAGACT---------TTTTAGAGTATCATGACGTT
CGTGTTGTTTTAGATTTCATCTAAACGAACAAACTAAAATGTCTGA--------TAATGG
ACCCCA---AAATCAGCGAAATGCACCCCGC-------------ATTACGTTTGGTGGAC
CCTCAGATTCAACTGGCAGTAAC------CAGAATGGAGAACGCAGTGGGGCGCGATCAA
AACAACGTCGGCCCCAAGGTTTACCCAATAATACTGCGTCTTGGTTCACCGCTCTCACTC
AACATGGCAAGGAAGACCTTAAATTCCCTCGAGGACAAGGCGTTCCAATTAACACCAATA
GCAGTCCAGATGACCAAATTGGCTACTACCGAAGAGCTACCAGACGAATTCGTGGTGGTG
ACGGTAAAATGAAAGATCTCAGTCCAAGATGGTATTTCTACTACCTAGGAACTGGGCCAG
AAGCTGGACTTCCCTATGGTGCTAACAAAGACGGCATCATATGGGTTGCAACTGAGGGAG
CCTTGAATACACCAAAAGATCACATTGGCACCCGCAATCCTGCTAACAATGCTGCAATCG
TGCTACAACTTCCTCAAGGAACAACATTGCCAAAAGGCTTCTACGCAGAAGGGAGCAGAG
GCGGCAGTCAAGCCTCTTCTCGTTCCTCATCACGTAGTCGCAA-------------CAGT
TCAAGAAATTCAACTCCAGGCAGCAGTA---GGGGAACTTCTCCTG------CTAGAATG
GCTGGCAATGGCGGTGATGCTGCTCTTGCTTTGCTGCTGCTTGACAGATTGAACCAGCTT
GAGAGCAAAATGTCTGGTAAAGGCCAACAACAACAAGGCCAAACTGTCACTAAGAAATCT
GCTGCTGAGGCTTCTAAGAAGCCTCGGCAAAAACGTACTGCCACTAAAGCATACAATGTA
ACACAAGCTTTCGGCAGACGTGGTCCAGAACAAACCCAAGGAAATTTTGGGGACCAGGAA
CTAATCAGACAAGGAACTGATTACAAACATTGGCCGCAAATTGCACAATTTGCCCCCAGC
GCTTCAGCGTTCTTCGGAATGTCGCGCATTGGCATGGAAGTCACACCTTCGG--------
GAACGTGGTTGACC----------------TACACAGGTGCCATCAAATTGGATGACAAA
GATCCAAATTTCAAAGATCAAGTCATTTTGCTGAATAAGCATATTGACGCATACAAAACA
TTCCCACCAACAGAGCCTAAAAAGGACAAAAAGAAGAAGGCTGATGAAACTCAAGCCTTA
CCGCAGAGACAGAAGAAACAGCAAACT--GTGACTCTTCTTC--------CTGCTGCAGA
TTTGGATGATTTCTCCAAACAATTGCAACAATCCATGAGCAG------TGCTGACTCAAC
T-CAGGCCTAA--ACTCATGCAGACCACACAAGGCAG-ATGGGCTATATAAACGT-----
TTTCGCTTTTCCGT-TTACGATATATAGTCTACTCTTGTGCAGAATGAATTC---TCGTA
ACTACATAGCACAAGTAGATGTAGTTAAC---TTTAATCTCACATAGCAATCTTTAATCA
G--TGTGTAACATTAGGGAGGACTTGAAAGAGCCACCACATTTTCACCGAGGCCACGCGG
AGTACGATCGAGTGTACAGTGAACAATGCTAGGGAGAGCTGCCTATATGGAAGAGCCCTA
ATGTGTAAAAT-TAATTTTAGTAGTGCTATCCCCATGTGATTTTAATAGCTTC-------
TTAGGAGAATGACAAAAAAAAAAAAAAAAAA---------------
>BetaCoV/Zhejiang/WZ-02/2020|EPI_ISL_404228
---------------------------------ACAAACCAACCAACTTTCGATCTCTTG
TAGATCTGTTCTCTAAACGAACTTTAAAA-------------------------------
--TCTG-------TGTGGCTGTCACTCGGCTGCATGCTT----AGTGCACTCACGC----
-----AGTATAATTAATAACTAA--TTACTGTCGTTGACAGGACACGAGTAACTCGTCTA
TCTTCTGCAGGCTGCTTACGGTTTCGTCCGTGTTGCAGCCGATCATCAGCACATC-TAGG
TTTCGT-CCGGGTGTGACCGAAAGGTAAGATG-GAGAGCCTTGTCCCTGGTT----TCAA
CGAGAAAACACACGTCCAACTCAGTTTGCCTGTTTTACAGGTTCGCGACGTGCTCGTACG
TGGCTTTGGAGACTCCGTGGAGGAGGTCTTATCAGAGGCACGTCAACATCTTAAAGATGG
CACTTGTGGCTTAGTAGAAGTTGAAAAAGGCGTTTTGCCTCAACTTGA---ACAGCCCTA
TGTGTTCATCAAAC-GTTCGGATGCTCGAACTGCACCTCATGGTCATGTTA-----TGGT
TGAG-------CTGGTAGCAGAACTCGAA-----GGCATTCAGTACGGTCGTAGT-----
-------------------GGTGAGACACTT---------------GGTGTCCTTGTCCC
TCATGTGGGCGAAATACCAGTGGCTTACCGCAAGGTTCTTCTTCGTAAGAACGGTAATAA
AGGAGCTGGTGGCCATAGTTACGGC-------------GCCGATCTAAAGTCATTTGACT
TAGGC-----GACGAGCTTGGCACTGATCCTTATGAAGATTTTCAAGAAAACTGGAACAC
TAAAC---ATAGCAGTGGTGTTACCCGTG------AACTCATGCGTGAGCTTAACGGAGG
GGCATACACTCGCTATGTCGATAACAACTTCTGTGGCCCT-GATGGC--TACCCTCTTGA
GTG-CATTAAA---GACCTTCTAGCACGTGCTGGTAAAGCTTCATGCACTTTGTCCGAAC
AACTGGACTTTATTGACACTAAGAGGGGTGTATACTG------CTGCCGTGAACATGAGC
ATGAAATTGCTTGGTACACGGAACGTTCTG------------------------AAAAGA
GCTATGAATTGCAGACACCTTTTGAAATTAAATTGGCAAAGAAATTTGACACCTTCAATG
GGGAATGTCCAAATTTTGTATTTCCCTTAAATTCCATAATCAAGACTA---TTCAACCAA
GGGTTGAAAAGAAAAAGCT---TGATGGCTTTATGGGTAGAATTCGATCTGTCTATCCAG
TTGCGTCACCAAATGAATGCAACC-AAATGTGCCTTTCAACTCTCATGAAGTGTGATCAT
TGTGGTGAAACTTCATGGCAGACGGGCGATTTTGTTAAAG---CCACTTGCGAATTTTGT
GGCACTGAGAATTTGACTAAAGA-----AGGTGCCACTACTTGTGGTTACTTACCCCAAA
ATGCTGTTGTTAAAATTTATTGTCCAGCATGTCACAATTCAGAAGTAGGACCTGAGCATA
GTCTTGCCGAATACCATAATGAATCTG------GCTTGAAAACCATTCTTCGTAAGGGTG
GTCGCACTATTGCC------------------------TTTGGAGGCTGTGTGTTCTCTT
ATGTTGGTTGCCATAACAAGTGTGCCTATTGGGTTCCACGTGCTAGCGCTAACAT-----
-------AGGTTGTAACCATACAGGTGTTGTTGG---AGAAGGTTCCGAAGGTCTTAATG
--ACAACCTTCTTGAAATACTCCAAAAAGAGAAAGTCAACA-----TCAATATTGTTGGT
GACTTTAAACTTAATGAAGAGATCGCCATTATTTTGGCATCTTTTTCTGCTTCCACAAGT
GCTTTTGTGGAAACTGTGAAAGGTTTGGATTATAAAGCATTCAAACAAATTGTTGAATCC
TGTGGTAATTTTAA------AGTTACAAAAGGAAAAGCTAAAAAAGGTGCCTGGAATATT
GGTGA---------ACAGAAATCAATACTGAGTCCTCTTTATGCATTTGCATCAGAGGCT
GCTCGTGTTGTACGATCAATTTTCTCCCGCACTCTTGAAACTGCTCAAAATTCTGTGCGT
GTTTTACAG-------AAGGCCGCTATAACAATACTAGATGGAATTTCACAGTATTCACT
GAGACTCATTGATGCTATGATGTTCACATCTGATTTGGCTACTAACAATCTAGTTGTA--
ATGGCCTACATTACAGGTGGTGTTGTTCAGTTGACTTCGCAGTGGCTAACTAACATCTTT
GGCACTGTTTATGAAAAACTCAAACCCGTCCTTGATTGGCTTGAAGAGAAGTTTAAGGAA
GGTGTAGAGTTTCTTAGAGACGGTTGGGAAATTGTTAAATTTATCTCAACCTGTGCTTGT
GAAATTGTCGGTGGACAAATTGTCACCTGTGCAAAGGAAATTAAGGAGAGTGTTCAGACA
TTCTTTAAGCT-----TGTAAATA------AATTTTTGGCTTTGTGTGCTGACTCTATCA
TTA---TTGGTGGAGCTAAACTTAAAGCCTTGAATTTAGG--TGAAACATTTGTCACGCA
CTCAAAGG-----------GATTGTACAGAAAGTG-TGTT------AAATCCAGAGAAGA
AACTGGCCTACTCATGCCTCTAAAAGCCCCAAAAGAAATTATCTTCTTAG--------AG
GGAGAAACACTTCCCACAGAAGTGTTAACAGAGGAAGTTGTCTTGAAAACTGGTGATTT-
----ACAACCATTAGA------------------ACAACCT-ACTAG-------------
-----------------TGAAGCTGTTGAAGCTCCATTGGTTGGTACACCAGTTTGTAT-
------------TAACGGGC--TTATGTTGCTCGAAATCAAAGA--------------CA
CAGAAAAGTACTG---TGCCCTTGCACCTAATA----TGATGGTAA-----CAAACAATA
CCTTCACACTCAAAGGCGGTGCACCAACAAAG---GTTACTTTTGGTGATGACACTGTGA
TAGAAGTGCAAGGTTACAAGAG-TGTGAATATCACTTTTGAACTTGATGAAAGGATTGAT
AAAGTACTTAATGAGAAGTGCTCTGCCTATACAGTTGAACTCGGTACAGAAGTAAATGAG
TTCGCCTGTGTTGTGGCAGATGCTGTCATAAAAACTTTGCAACCAGTATCTGAATTACTT
ACACCACT---------------------GGGCATTGATTTAGATGAGTGGAGTATGGCT
ACATACTACTTATTTGATGAGTCTGGTGAGTTTAAATTGGCTTCACATATGTATTGTTCT
TTCTACCCTCCAGA---TGAGGAT---------GAAGAAGAAGGT---GATTGTGAAGAA
GA------AGAG------TTTGAGCCATCAACTCAATATGAGTATGGTACTGAAGATGAT
TACCAAGGTAAACCTTTGGAATTTGGTGCCACTTC---TGCTGCTCTTCAACCTGAAGAA
---GAGC------------------AAGAAGAAGATTGGTTAGATGATGATAGTCAACAA
ACTGTTGGTCAACAAGACGGCAGTGAGGACAATCAGACAACTACTATTCAAACAATTGTT
GAGGTTCAACCTCAATTAGAGATGGAACTTACACCAGTTGTTCAGACT------------
---------ATTGAAGTGAATAGT---TTTAGT---------------------------
----------GGTTATTTAAAA--CTTACTG------------------------ACAAT
GTATACATTAAAAATGCAGACATTGT------GGAAGAAGCTAAAAAGGTAAAAC-CAAC
AGTGGTT--------GTTAATGCAGCCAATGTTTACCTTAAACATGGAGGAGGTGTTGCA
GGAGCCTTAAATAAGGCTACTAACAATGCCATGCAAGTTGAATCTGATGATT-ACATAGC
TACTAATGGACCACTTAAAGTGGGTGGTAGTTGTGTTTTAAGCGGACACAATCTTGCTAA
ACACTGTCTTCATGTTGTCGGCCCAAATGTTAACAAAGGTGAAGACATTCAACTTCTTAA
GAGTGCTTATGAAAATTTTAATCAGCACGAAGTTCTACTTGCACCATTATTATCAGCTGG
TATTTTTGGTGCTGACCCTATACATTCTTTAAGAGTTTGTGTAGATACTGTTCGCACAAA
TGTCTACTTAGCTGTCTTTGATAAAAATCTCTATGACAAACTTGTTTCAAGCTTTTTGGA
AA---TGAAGAGTGAAAAGCAAGTTGAACAAAAGATCGCTGAGATTCCTAAAGAGGAAGT
TAAGCCATTTATAA--------------------------------------CTGAAAG-
---TAAACCTTCAGTTGAACAGAGAAAACAAGAT---GATAAGAAAATCAAAGCTTG--T
GTTGAAGAAGTTACA-ACAACTCTGGAAGAAACTAAGTTCCTCACAGAAAACTTGTTACT
TTATATTGACATTAATGGCAATCTTCATCCAGATTCTGCCACTCTTGTTAGTGACATTGA
CATCACTTTCTTAAAGAAAGATGCTCCATATATAGTGGGTGATGTTGTTC--------AA
GAGGGTGTTTTAACTGCTGTGGTTATACCTACTAAAAAGGCTGGTGGCACTACTGAAATG
CTAGCGAAAGCTTTGAGAAAAGTGCCAACAGACAATTATATAACCACTTACCCGGGTCAG
GGTTTAAATGGTTACACTGTAGAGGAGGCAAAGACAGTGCTTAAAAAGTGTAAAAGTGCC
TTTTACATTCTACCATCTATTATCTCTAATGAGAAGCAAGAAATTCTTGGAACTGTTTCT
TGGAAT-TTGCGAGAAATGCTTGCACATGCAGAAGAAACACGCAAATTAATGCCTGTCTG
TGTGGAAACTAAAGCCATAGTTTCAACTATACAGCGTAAATATAAGGGTATTAAAATACA
AGAGGGTGTGGTTGATTATGGTGCTAGATTTTACTTTTACACCAGTAAAACAACTGTAGC
GTCACTTATCAACACACTTAACGATCTAAATGAAACTCTTGTTACAATGCCACTTGGCTA
TGTAACACATGGCTTAAATTTGGAAGAAGCTGCTCGGTATATGAGATCTCTCAAAGTGCC
AGCTACAGTTTCTGTTTCTTCACCTGATGCTGTTACAGCGTATAATGGTTATCTTACTTC
TTCTTCTAAAACACCTGAAGAACATTTTATTGAAACCATCTCACTTGCTGGTTCCTATAA
AGATTGGTCCTATTCTGGACAATCTACACAACTAGGTATAGAATTTCTTAAGAGAGGTGA
TAAAAGTGTATATTACACTA---GTAATCCTACCACATTCCACCTAGATGGTGAAGTTAT
CACCTTTGACAATCTTAAGACACTTCTTTCTTTGAGAGAAGTGAGGACTATTAAGGTGTT
TACAACAGTAGACAACATTAACCTCCACACGCAAGTTGTGGACATGTCAATGACATATGG
ACAACAGTTTGGTCCAACTTATTTGGATGGAGCTGATGTTACTAAAATAAAACCTCATAA
TTCACATGAAGGTAAAACATTTTATGTT---------TTACCTAATGATGACACTCTACG
TGTTGAGGCTTTT---GAGTACTACCACACAACTGATCCTAGTTTTCTGGGTAGGTACAT
GTCAGCATTAAATCACA-CTAAAAAGTGGAAATACCCACAAGTTAATGGTTTAACTTCTA
TTAAATGGGCAGATAACAACTGTTATCTTGCCACTGCATTGTTAACACTCCA---ACAAA
TAGAGTTGAAGTTTAATCCACCTGCTCTACAAGATGCTTATTACAGAGC-AAGGGCTGGT
GAAGCTGCTAACTTTTGTGCACTTATCTTAGCCTACTGTAATAAGACAGTAGGTGAGTTA
GGTGATGTTAGAGAAACAATGAGTTACTTGTTTCAAC--------ATGCCAATTTAGATT
CTTGCAAAAG---AGTCTTGAACGTGGTGTGTAAAACTTGTGGACAACAGCAGACAACCC
TTAAGGGTGTAGAAGC----TGTTATGTACATGGGCACACTTTCTTATGAACAATTTAAG
AAAGGTGTTCAGATACCTTGTACGTGTGGTAAACAAGCTACAAAATATC------TAGTA
CAACAGGAGTCACCTTTTGTTATGATGTCAGCACCACCTGCTCAGTATGAACTTAAG---
-----CATGGTACATTTACTTGTG----CTAGTG------AGTACACTGGTAATTACCAG
TGTGGTCACTATAAACATATAACTTCTAAAGAAACTTTGTATTGCATAGACGGTGCTTTA
C----TTACAAAGTCCTCAGAATACAAAGGTCCTATTACGGATG---TTTTCTACAAAGA
AAACAGTTACACAA-CAACCATAAAACCAGTTACTTATAAATTGGATGGTGTTGTTTGTA
CAGAAATTGACCCTAAGTTGGACAATTATTATAAGAAAGACAATTCTTATTTCACA---G
AGCAACCAATTGATCTTGTACCAAACCAACCATATCCAAACGCAAGCTTCGATAATTTTA
AGTTTGTATGTGATAATATCAAATTTGCTGATGA---------------TTTAAACCA--
----GTTAACTGGTTATAAGAAACCTGCTTCAAGAGAGCTTAAAGTTACATTTTTCCCTG
ACTTAAATGGTGATGTGGTGGCTATTGATTATAAACACTACACACCCTCTTTTAAGAAAG
GAGCTAAATTGTTACATAAACCTATTGTTTGGCATGTTAACAATGCAACTAATAAAGCCA
CGTATAA-----------------------ACCAAATACCTGGTGTATACGTTGTCTTTG
GAGCACAAAACCAGTTGAAACATCAAATT-------------CGTTTGATGTACTGAAGT
CAGAGG-----ACGC----GCAGGGAATGGATAATCTTGCCTGCGAAGATCTAA--AACC
AGTCTCTGAAGAA-------------GTAGTGGAAAATCCTACCATACAGAAAGACGTTC
TTGAGTGT-----AATGTGAAAACTACCGAAGTTGTAGGAGACATTATACTTAAACCAGC
AAATAATAGTTTAAAA---------------------------ATTACAGAA----GAGG
TTGGCCACACAGATCTAATGGCTGCTTATG-----TAGACAATTCTAGT---CTTACTAT
TAAGAAACCTAATGAATTATCTAGAGTATTAGGTTTGAAAACCCTTGCTACTCATGGTTT
AGCTGCTGTTAATAGTGTCCCTTGGGATACTATAGCTAATTATGCTAAGCCTTTTCTTAA
CAAAGTTGTTAGTACAACTACTAACATAGTTACACGGTGTTTAAACCGTGTTTGTACTAA
TTATATGCCT-TATTTCTTTACTTTATTGCTAC--AATTGTGTACTTTTACTAGAAGTAC
AAATTCTAGAATTAAAGCATCTATGCCGACTACTATAGCAAAGAATACTGTT----AAGA
GTGTCGG-----------TAAATTTTGTCTAGAGG---CTTCATTTAATTATTTGAAGTC
A--CCTAATTTT----TCTAAACTGATAAATATTATAATTTGGTTTT-TACTATTAAGTG
TTTGCCTAGGTTCTTTAA--TCTACTCAACCGCTGCT--------------------TTA
GGTGTTTTAATGT-------------CTAATTTAGGCATGCCTTCTTACTGTACTGGTTA
CAGAGAAGGCTATT---TGAACTCTACTAATGTCACTATTGCAACCTACTGTACTG---G
TTCTATACCTTGTAGTGTTTGTCTTAGTGGTTTAGATTCTTTAGACACCTATCCTTCTTT
AGAAACTATACA----------AATTACCAT-TTCATCTTTTAAATGGGATTTAACTGCT
TTTGGCTTAGTTGCAGAGTGGTTTTTGGCATATATTCTTTTCACTAGGTTTTTCTATGTA
CTTGGATTGGCTGCAATCATGCAATTGTTTTTCAGC-----------TATTT------TG
CAGTACATTTTATTA----GTAATTCTTGGCTTATGTGGTTAATAATTAATCTTGTACAA
ATGGCCCCGATTTCAGCTATGGTTAGAATGTACATCTTCTTTGCATCATTTTATTATGTA
TGGAAAAGTTATGTGCATGTTGTAGACGGTTGTAATTCATCAACTTGTATGATGTGTTAC
AAACGTAATAGAGCAACAAGAGTCGAATGTACAACTATTGTTAATGGTGTTAGAAGGTCC
TTTTATGTCTATGCTAATGGAGGTAAAGGCTTTTGCAAACTACACAATTGGAATTGTGTT
AATTGTGATACATTCTGTGCTGGTAGTACATTTATTAGTGATGAAGTTGCGAGAGACTTG
TCACTACAGTTTAA--AAGACCAATAAATCCTACTGACCAGTCTTCTTACATCGTTGATA
GTGTTACAGTGAAGAATGGTTCCATCCATCTTTACTTTGATAAAGCTGGTCAAAAGACTT
ATGAAAGACATTCTCTCTCTCATTTTGTTAACTTAGACAACCTGAGAGCTAATAACACTA
AAGGTTCAT-TGCCTATTAATGTTATA---------------GTTTTTGATGGTAAATCA
AAATGTG---AAGAATCATCTGCAAAATCAGCGTCTGTTTACTACAGTCAGCTTATGTGT
CAACCTATACTGTTACTAGATCAGGCATTAGTGTCTGATGTTGGTGATAGTGCGGAAGTT
GCAGTTAAAATGTTTGATGCTTACGTTAATACGTTTTCATCAACTTTTAACGTACCAATG
GAAAAACTCAAAACACTAGTTGCAACTGCAGAAGCTGAACTTGCAAAGAATGTGTCCTTA
GACAATGTCTTATCTACTTTTATTTCAGCAGCTC---GGCAAGGGTTTGTTGATTCAGAT
GTAGAAACTAAAGATGTTGTTGAATGTCTTAAATTGTCACATCAATCTGACATAGAAGTT
ACTGGCGATAGTTGTAATAACTATATGCTCACCTATAACAAAGTTGAAAACATGACACCC
CGTGACCTTGGTGCTTGTATTGACTGTAGTGCGCGTCATATTAATGCGCAGGTAGCAAAA
-----------AGTCACAACATTGCTTTGATATGGAACGTTAAAGATTTCATGTCATTGT
CTGAACAACTACGAAAACAAATACGTAGTGCTGCTAAAAAGAATAACTTACCTTTTAAGT
TGACATGTGCAACTACTAGACAAGTTGTTAATGTTGTAACAACAAAGATAGCACTTAAGG
GTGGTAAAATTGTTAA---------TAATTGGTTGAAGCAGTTAATTAAAGTTACACTTG
TG---TTCCTTTTTGTTGCTGCTATT-----------TTCTATTT-AATAACACCTGTTC
ATGTCATGTCTAAACATACTGACTTTTCAA----GTGAA------ATCATAGGATACAAG
GCTATTGATGGTGGTGTCACTCGTGACATAGCATCTACAGATACTTGTTTTGCTAACAAA
CATGCTGATTTTGACAC-ATGGTTTAGCCAGCG---TGGTGGTAGTTATACTAATGACAA
AGCTTGCCCATTGATTGCTGCAGTCATAACAAGAGAAGTGGGTTTTGTCGTGCCTGGTTT
GCCTGGCACGATATTACGCACAACTAAT--GGTGACTTTTTGCATTTCTTACCTAGAGTT
TTTAGTGCAGTTGGTAACATCTGTTACACACCATCAAAACTTATAGAGTACACTGACTTT
GCAACATCAGCTTGTGTTTTGGCTGCTGAATGTACAATTTTTAAAGATGCTTCTGGTAAG
CCAGTACCATATTGTTATGATACCAATGTACTAGAAGGTTCTGTTGCTTATGAAAGTTTA
CGCCCTGACACACGTTATGTGCTCATG-GATGGCTCTA---TTATTCAATTTCCTAACAC
CTACCTTGAAGGTTCTGTTAGAGTGGTAACAACTTTTGATTCTGAGTACTGTAGGCACGG
CACTTGTGAAAGATCAGAAGCTGGTGTTTGTGTATCTACTAGTGGTAGATGGGTACTTAA
CAATGATTATTACAGATCTTTACCAGGAGTTTTCTGTGGTGTAGATGCTGTAAATTTACT
-----TACTAATATGTTTACACCACTAATTCAACCTATTGGTGCTTTGGACATATCAGCA
TCTATAGTAGCTGGTGGTATTGTAGCTATCGTAGTAACATGCCTTGCCTACTATTTTATG
AGGTTTAGAAGAGCTTTTGGTGAATACAGTCA------TGTAGTTGCCTTTAATACTTTA
CTATTCCTTATGTCATTCAC-TGTACTCTGTTTAACACCAGTTTACTCATTCTTACCTGG
TG-TTTATTCTGTTATTTACTTGTACTTGACATTTTATCTTACTAATGATGTTTCTTTTT
TAGCACATATTCAGTGGATGGTTATGTTCACACCTTTAGTACCTTTCTGGATAACAATTG
CTTATATCATTTGTATTTCCACAAAGCATTTCTATTGGTTCTTTAGTAATTACCTAAAGA
GACGTGT---AGTCTTTAATGGTGTTTCCTTTA---GTACTTTTGAAGAAGCTGCGCTGT
GCACCTTTTTGTTAAATAAAGAAATGTATCTAAAGTTGCGTAGTGATGTGCTATTACCTC
TTACGCAATATAATAGATACTTAGCTCTTTATAATAAGTACAAGTATTTTAGTGGAGCAA
TGGATACAACTAGCTACAGAGAAGCTGCTTGTTGTCATCTCGCAAAGGCTCTCAATGACT
TCAGTAACTCAGGTTCTGATGTTCTTTACCAACCACCACAAACCTCTATCACCTCAGCTG
TTTTGCAGAGTGGTTTTAGAAAAATGGCATTCCCATCTGGTAAAGTTGAGGGTTGTATGG
TACAAGTAACTTGTGGTACAACTACACTTAACGGTCTTTGGCTTGATGACGTAGTTTACT
GTCCAAGACATGTGATCTGCACCTCTGAAGACATGCTTAACCCTAATTATGAAGATTTAC
TCATTCGTAAGTCTAATCATAATTTCTTGGTACAGGCTGGTAATG----TTCAAC-----
TCAGGGTTATTGGACATTCTATGCAAAATTGTGTACTTAAGCTTAAGGTTGATACAGCCA
ATCCTAAGACACCTAAGTATAAGTTTGTTCGCATTCAACCAGGACAGACTTTTTCAGTGT
TAGCTTGTTACAATGGTTCACCATCTGGT--GTTTACCAATGTGCTATGAGGCCCAATTT
CACTATTAAGGGTTCATTCCTTAATGGTTCATGTGGTAGTGTTGGTTTTAACATAGATTA
TGACTGTGTCTCTTTTTGTTACATGCACCATATGGAATTACCAACTGGAGTTCATGCTGG
CACAGACTTAGAAGGTAACTTTTATGGACCTTTTGTTGACAGGCAAACAGCACAAGCAGC
TGGTACGGACACAACTATTACAGTT--AATGTTTTAGCTTGGTTGTACGCTGCTGTTATA
AATGGAGACAGGTGGTTTCTCAATCGATTTACCACAACTCTTAATGACTTTAAC------
-CTTGTGGCTATGAAGTACAATTATGAACCT-CTAACACAAGACCATGTTGACATACTAG
GACCTCTTTCTGCTCAAACTGGAATTGCCGTTTTAGATATGTGTGCTTCATTAAAAG---
-AATTACTGCAAAATGGTATGAATGGACGTACCATATTGGGTAGTGCTTTATTAGAAGAT
GAATTTACACCTTTTGATGTTGTTAGACAATGCTCAGGTGTTACTTTCCAAAGTGCAGTG
AAAAGAACAATCAAGGGTACACACCACTGGTTGTTACTCACAATTTTGACTTCACTTTTA
GTTTTAGTCCAGAGTACTCAATGGTCTTTGTTCTTTTTTTTGTATGAAAATGCCTTTTTA
CCTTTTGCTATGGGTATTA-TTGCTATGTCTGCTTTTGCAATGATGTTTGTCAAACATAA
GCATGCATTTCTCTGTTTGTTTTTGTTACCTTCTCTTGCCACTGTAGCTTATTTTAATAT
GGTCTATATGCCTGCTAGTTGGGTGATGCGTATTATGACATGGTTGGATATGGTTG-ATA
CTAGTTTGTC--------TGGTTTTAAGCT-----AAAAGACTG-TGTT-ATGTATGCAT
CAG-----CTGTAGTGTTACTAATCCTTATGAC-AGCAAGAACTGTGTATGATGATGGTG
CTAGGAGAGTG---TGGACACTTATG-AATGTCTTGACACTCGTTTATAAAGTTTATTAT
GGTAATGCTTTAGATCAAGCCATTTCCATGTGGGCTCTTATAATCTCTGTTACTTCTAAC
TACTCAGGT---GTAGTTACAACTGTCATGTTTTTGGCCAGAGGTATTGTTTTTATGTGT
GTTGAGTATTGCCCTATTTTCTTCATAACTGGTAATACACTTCAGTGT------------
--ATAATGCTAGTTTATTGT-----TTCTTAGGCTATTTTTGTACTTGTTACTTTGGCCT
CTTTTGTTTACTCAACCGCTACTTTAGACTGACTCTTGGTGTTTATGATTACTTAGTTTC
TACACAGGAGTTTAGATATATGAATTCACAGGGACTACTCCCACCCAAGAATAGCATAGA
TGCCTTCAAACTCAACATTAAATTGTTGGGTGTTGGTGGCAAACCTTGTATCAAAGTAGC
CACTGTACAGTCTAAAATGTCAGATGTAAAGTGCACATCAGTAGTCTTACTCTCAGTTTT
GCAACA-----ACTCAGAGTAGAATCATCATCTAAATTGTGGGCTCAATGTGTCCAGTTA
CACAATGACATTCTCTTAGCTAAAGATACTACTGAAGCCTTTGAAAAAATGGTTTCACTA
CTTTCTGTTTTGCTTTCCATGCAGGGTGCTGTAGACATAAACAAGCTTTGTGAAGAAATG
CTGGACAACAGGGCAACCTTACAAGCTATAGCCTCAGAGTTTAGTTCCCTTCCATCATAT
GCAGCTTTTGCTACTGCTCAAGAAGCTTATGAGCAGGCTGTTGCTAATGGTGA---TTCT
GAAGTTGTTCTTAAAAAGTTGAAGAAGTCTTTGAATGTGGCTAAATCTGAATTTGACCGT
GATGCAGCCATGCAACGTAAGTTGGAAAAGATGGCTGATCAAGCTATGACCCAAATGTAT
AAACAGGCTAGATCTGAGGACAAGAGGGCAAAAGTTACTAGTGCTATGCAGACAATGCTT
TTCACTATGCTTAGAAAGTTGGATAATGATGCACTCAACAACATTATCAACAATGCAAGA
GATGGTTGTGTTCCCTTGAACATAATACCTCTTACAACAGCAGCCAAACTAATGGTTGTC
ATACCAGACTATAACACATATAAAAATACGTGTGATGGTACAACAT-------TTACTTA
TGCATCAGCATTGTGGGAAATCCAACAGGTTGT---AGATGCAGATAGTAAAATTGTTCA
ACTTAGTGAAATTAGTATGGACAATTCACCTAATTTAGCATGGCCTCTTATTGTA-ACAG
CTTTAAG--GGCCAATTCTGCTGTCAAATTACAGAATAATGAGCTTAGTCCTGTTGCACT
ACGACAGATGTCTTGTG-CTGCCGGTACTACACAAACTGCTTGCACTGATGACAATGCGT
TAGCTTACTACAACACAACAAAGGGAGGTAGGTTTGTACTTGCACTGTTATCCGATTTAC
AGGATTTGAAATGGGCTAGATTCCCTAAGAGTGATGGAACTGGTACTATCTATACAGAAC
TGGAACCACCTTGTAGGTTTGTTACAGACACACCTAAAGGTCCTAAAGTGAAGTATTTAT
ACTTTATTAAAGGATTAAACAACCTAAATAGAGGTATGGTACTTGGTAGTTTAGCTGCCA
CAGTACGTCTACAAGCTGGTAATGCAACAGAAGTGCCTGCCAATTCA-ACTGTATTATCT
TTCTGTGCTTTTGCTGTAGATGCTGCTAAAGCTTACAAAGATTATCTAGCTAGTGGGGGA
CAACCAATCACTAATTGTGTTAAGATGTTGTGTACACACACTGGTACTGGTCAGGCAATA
ACAGTTACACCGGAAGCCAATATGGATCAAGAATCCTTTGGTGGTGCATCGTGTTGTCTG
TACTGCCGTTGCCACATAGATCATCCAAATCCTAAAGGATTTTGTGACTTAAAAGGTAAG
TATGTACAAATACCTACAACTTGTGCTAATGACCCTGTGGGTTTTACACTTAAAAACACA
GTCTGTACCGTCTGCGGTATGTGGAAAGGTTATGGCTGTAGTTGTGATCAACTC---CGC
GAACCCATGCTTCAGTCAGCTGATGCACA-ATCGTTTTTAAACGGGTTTGCGGTGTAAGT
GCA---GCCCGTCTTACACCGTGCGGCACAGGCACTAGTACTGATGTC-GTATACAGGGC
-TTTTGACATCTACAAT------GATAAAGTAGCTGGTTTTGCTAAATTCCTAAAAACTA
ATTGTTGTCGCTTCCAAGAAAAGGACGAAGATGACAATTTAATTGATTCTTACTTTGTAG
TTAAGAGACACACTTTCTCTAACTACCAACATGAAGAAACAATTTATAATTTACTTAAGG
ATTGTCCAGCTGTTGCTAAACATGACTTCTTTAAGTTTAGAATAGACGGTGACATGGTAC
CACATATATCACGTCAACGTCTTACTAAATACACAATGGCAGACCTCGTCTATGCTTTAA
GGCATTTTGATGAAGGTAATTGTGACACATTAAAAGAAATACTTGTCACATACAATTGTT
GTGATGATGATTATTTCAATAAAAAGGACTGGTATGATTTTGTAGAAAACCCAGATATAT
TACGCGTATACGCCAACTTAGGTGAACGTGTACGCCAAGCTTTGTTAAAAACAGTACAAT
TCTGTGATGCCATGCGAAATGCTGGTATTGTTGGTGTACTGACATTAGATAATCAAGATC
TCAATGGTAACTGGTATGATTTCGGTGATTTCATACAAACCACGCCAGGTAGTGGAGTTC
CTGTTGTAGATTCTTATTATTCATTGTTAATGCCTATATTAACCTTGACCAGGGCTTTAA
CTGCAGAGTCACATGTTGACACTGACTTAACAAAGCCTTACATTAAGTGG-GATTTGTTA
AAATATGACTTCACGGAAGAGAGGTTAAAACTCTTTGACCGTTATTTTAAATATTGGGAT
CAGACATACCACCCAAATTGTGTTAACTGTTTGGATGACAGATGCATTCTGCATTGTGCA
AACTTTAATGTTTTATTCTCTACAGTGTTCCCACCTACAA---GTTTTGGACCACTAGTG
AGAAAAATATTTGTTGATGGTGTTCCATTTGTAGTTTCAACTGGATACCACTTCAGAGAG
CTAGGTGTTGTACATAATCAGGATGTAAACTTACATAGCTCTAGACTTAGTTTTAAGGAA
TTACTTGTGTATGCTGCTGACCCTGCTATGCACGCTGCTTCTGGTAATCTATTACTAGAT
AAACGCACTACGTGCTTTTCAGTAGCTGCACTTACTAACAATGTTGCTTTTCAAACTGTC
AAACCCGGTAATTTTAACAAAGACTTCTATGACTTTGCTGTGTCTAAGGGTTTCTTTAAG
GAAGGAAGTTCTGTTGAATTAAAACACTTCTTCTTTGCTCAGGATGGTAATGCTGCTATC
AGCGATTATGACTACTATCGTTATAATCTACCAACAATGTGTGATATCAGACAACTACTA
TTTGTAGTTGAAGTTGTTGATAAGTACTTTGATTGTTACGATGGTGGCTGTATTAATGCT
AACCAAGTCATCGTCAACAACCTAGACAAATCAGCTGGTTTTCCATTTAATAAATGGGGT
AAGGCTAGACTTTATTATGATTCAATGAGTTATGAGGATCAAGATGCACTTTTCGCATAT
ACAAAACGTAATGTCATCCCTACTATAACTCAAATGAATCTTAAGTATGCCATTAGTGCA
AAGAATAGAGCTCGCACCGTAGCTGGTGTCTCTATCTGTAGTACTATGACCAATAGACAG
TTTCATCAAAAATTATTGAAATCAATAGCCGCCACTAGAGGAGCTACTGTAGTAATTGGA
ACAAGCAAATTCTATGGTGGTTGGCACAACATGTTAAAAACTGTTTATAGTGATGTAGAA
AACCCTCACCTTATGGGTTGGGATTATCCTAAATGTGATAGAGCCATGCCTAACATGCTT
AGAATTATGGCCTCACTTGTTCTTGCTCGCAAACATACAACGTGTTGTAGCTTGTCACAC
CGTTTCTATAGATTAGCTAATGAGTGTGCTCAAGTATTGAGTGAAATGGTCATGTGTGGC
GGTTCACTATATGTTAAACCAGGTGGAACCTCATCAGGAGATGCCACAACTGCTTATGCT
AATAGTGTTTTTAACATTTGTCAAGCTGTCACGGCCAATGTTAATGCACTTTTATCTACT
GATGGTAACAAAATTGCCGATAAGTATGTCCGCAATTTACAACACAGACTTTATGAGTGT
CTCTATA-GAAATAGAGATGTTGACACAGACTTTGTGAATGAGTTTTACGCATATTTGCG
TAAACATTTCTCAATGATGATACTCTCTGACGATGCTGTTGTGTGTTTCAATAGCACTTA
TGCATCTCAAGGTCTAGTGGCTAGCATAAAGAACTTTAAGTCAGTTCTTTATTATCAAAA
CAATGTTTTTATGTCTGAAGCAAAATGTTGGACTGAGACTGACCTTACTAAAGGACCTCA
TGAATTTTGCTCTCAACATACAATGCTAGTTAAACAGGGTGATGATTATGTGTACCTTCC
TTACCCAGATCCATCAAGAATCCTAGGGGCCGGCTGTTTTGTAGATGATATCGTAAAAAC
AGATGGTACACTTATGATTGAACGGTTCGTGTCTTTAGCTATAGATGCTTACCCACTTAC
TAAACATCCTAATCAGGAGTATGCTGATGTCTTTCATTTGTACTTACAATACATAAGAAA
GCTACATGATGAGTTAACAGGACACATGTTAGACATGTATTCTGTTATGCTTACTAATGA
TAACACTTCAAGGTATTGGGAACCTGAGTTTTATGAGGCTATGTACACACCGCATACAGT
CTTACAGGCTGTTGGGGCTTGTGTTCTTTGCAATTCACAGACTTCATTAAGATGTGGTGC
TTGCATACGTAGACCATTCTTATGTTGTAAATGCTGTTACGACCATGTCATATCAACATC
ACATAAATTAGTCTTGTCTGTTAATCCGTATGTTTGCAATGCTCCAGGTTGTGATGTCAC
AGATGTGACTCAACTTTACTTAGGAGGTATGAGCTATTATTGTAAATCACATAAACCACC
CATTAGTTTTCCATTGTGTGCTAATGGACAAGTTTTTGGTTTATATAAAAATACATGTGT
TGGTAGCGATAATGTTACTGACTTTAATGCAATTGCAACATGTGACTGGACAAATGCTGG
TGATTACATTTTAGCTAACACCTGTACTGAAAGACTCAAGCTTTTTGCAGCAGAAACGCT
CAAAGCTACTGAGGAGACATTTAAACTGTCTTATGGTATTGCTACTGTACGTGAAGTGCT
GTCTGACAGAGAATTACATCTTTCATGGGAAGTTGGTAAACCTAGACCACCACTTAACCG
AAATTATGTCTTTACTGGTTATCGTGTAACTAAAAACAGTAAAGTACAAATAGGAGAGTA
CACCTTTGAAAAAGGTGACTATGGTGATGCTGTTGTTTACCGAGGTACAACAACTTACAA
ATTAAATGTTGGTGATTATTTTGTGCTGACATCACATACAGTAATGCCATTAAGTGCACC
TACACTAGTGCCACAAGAGCACTATGTTAGAATTACTGGCTTATACCCAACACTCAATAT
CTCAGATGAGTTTTCTAGCAATGTTGCAAATTATCAAAAGGTTGGTATGCAAAAGTATTC
TACACTCCAGGGACCACCTGGTACTGGTAAGAGTCATTTTGCTATTGGCCTAGCTCTCTA
CTACCCTTCTGCTCGCATAGTGTATACAGCTTGCTCTCATGCCGCTGTTGATGCACTATG
TGAGAAGGCATTAAAATATTTGCCTATAGATAAATGTAGTAGAATTATACCTGCACGTGC
TCGTGTAGAGTGTTTTGATAAATTCAAAGTGAATTCAACATTAGAACAGTATGTCTTTTG
TACTGTAAATGCATTGCCTGAGACGACAGCAGATATAGTTGTCTTTGATGAAATTTCAAT
GGCCACAAATTATGATTTGAGTGTTGTCAATGCCAGATTACGTGCTAAGCACTATGTGTA
CATTGGCGACCCTGCTCAATTACCTGCACCACGCACATTGCTAACTAAGGGCACACTAGA
ACCAGAATATTTCAATTCAGTGTGTAGACTTATGAAAACTATAGGTCCAGACATGTTCCT
CGGAACTTGTCGGCGTTGTCCTGCTGAAATTGTTGACACTGTGAGTGCTTTGGTTTATGA
TAATAAGCTTAAAGCACATAAAGACAAATCAGCTCAATGCTTTAAAATGTTTTATAAGGG
TGTTATCACGCATGATGTTTCATCTGCAATTAACAGGCCACAAATAGGCGTGGTAAGAGA
ATTCCTTACACGTAACCCTGCTTGGAGAAAAGCTGTCTTTATTTCACCTTATAATTCACA
GAATGCTGTAGCCTCAAAGATTTTGGGACTACCAACTCAAACTGTTGATTCATCACAGGG
CTCAGAATATGACTATGTCATATTCACTCAAACCACTGAAACAGCTCACTCTTGTAATGT
AAACAGATTTAATGTTGCTATTACCAGAGCAAAAGTAGGCATACTTTGCATAATGTCTGA
TAGAGACCTTTATGACAAGTTGCAATTTACAAGTCTTGAAATTCCACGTAGGAATGTGGC
AACTTTACAAG-------CTGAAAATGTAACAGGACTCTTTAAAGATTGTAGTAAGGTAA
TCACTGGGTTACATCCTACACAGGCACCTACACACCTCAGTGTTGACACTAAATTCAAAA
C---TGAAGGTTTATGTGTTGACATACCTGGCATACCTAAGGACATGACCTATAGAAGAC
TCATCTCTATGATGGGTTTTAAAATGAATTATCAAGTTAATGGTTACCCTAACATGTTTA
TCACCCGCGAAGAAGCTATAAGACATGTACGTGCATGGATTGGCTTCGATGTCGAGGGGT
GTCATGCTACTAGAGAAGCTGTTGGTACCAATTTACCTTTACAGCTAGGTTTTTCTACAG
GTGTTAACCTAGTTGCTGTACCTACAGGTTATGTTGATACACCTAATAATACAGATTTTT
CCAGAGTTAGTGCTAAACCACCGCCTGGAGATCAATTTAAACACCTCATACCACTTATGT
ACAAAGGACTTCCTTGGAATGTAGTGCGTATAAAGATTGTACAAATGTTAAGTGACACAC
TTAAAAATCTCTCTGACAGAGTCGTATTTGTCTTATGGGCACATGGCTTTGAGTTGACAT
CTATGAAGTATTTTGTGAAAATAGGACCTGAGCGCACCTGTTGTCTATGTGATAGACGTG
CCACATGCTTTTCCACTGCTTCAGACACTTATGCCTGTTGGCATCATTCTATTGGATTTG
ATTACGTCTATAATCCGTTTATGATTGATGTTCAACAATGGGGTTTTACAGGTAACCTAC
AAAGCAACCATGATCTGTATTGTCAAGTCCATGGTAATGCACATGTAGCTAGTTGTGATG
CAATCATGACTAGGTGTCTAGCTGTCCACGAGTGCTTTGTTAAGCGTGTTGACTGGACTA
TTGAATATCCTATAATTGGTGATGAACTGAAGATTAATGCGGCTTGTAGAAAGGTTCAAC
ACATGGTTGTTAAAGCTGCATTATTAGCAGACAAATTCCCAGTTCTTCACGACATTGGTA
ACCCTAAAGCTATTAAGTGTGTACCTCAAGCTGATGTAGAATGGAAGTTCTATGATGCAC
AGCCTTGTAGTGACAAAGCTTATAAAATAGAAGAATTATTCTATTCTTATGCCACACATT
CTGACAAATTCACAGATGGTGTATGCCTATTTTGGAATTGCAATGTCGATAGATATCCTG
CTAATTCCATTGTTTGTAGATTTGACACTAGAGTGCTATCTAACCTTAACTTGCCTGGTT
GTGATGGTGGCAGTTTGTATGTAAATAAACATGCATTCCACACACCAGCTTTTGATAAAA
GTGCTTTTGTTAATTTAAAACAATTACCATTTTTCTATTACTCTGACAGTCCATGTGAGT
CTCATGGAAAACAAGTAGTGTCA-----GATATAGATTATGTACCACTAAAGTCTGCTAC
GTGTATAACACGTTGCAATTTAGGTGGTGCTGTCTGTAGACATCATGCTAATGAGTACAG
ATTGTATCTCGATGCTTATAACATGATGATCTCAGCTGGCTTTAGCTTGTGGGTTTACAA
ACAATTTGATACTTATAACCTCTGGAACACTTTTACAAGACTTCAGAGTTTAGAAAATGT
GGCTTTTAATGTTGTAAATAAGGGACACTTTGATGGACAACAGGGTGAAGTACCAGTTTC
TATCATTAATAACACTGTTTACACAAAAGTTGATGGTGTTGATGTAGAATTGTTTGAAAA
TAAAACAACATTACCTGTTAATGTAGCATTTGAGCTTTGGGCTAAGCGCAACATTAAACC
AGTACCAGAGGTGAAAATACTCAATAATTTGGGTGTGGACA-TTGCTGCTAATACTGTGA
TCTGGGACTACAAAAGAGATGCTCCAGCACATATAT---------CTACTATTGGTGTTT
GTTCTATGACTGACATAGCCAAGAAACCAACTGAAACGATTTGTGCACCACTCACTGTCT
TTTTTGATGGTAGAGTTGATGGTCAAGTAGACTTATTTAGAAATGCCCGTAATGGTGTTC
TTATTACAGAAGGTAGTGTTAAAGGTTTACAACCAT----CTGTAGGTCCCAAACAAGCT
AGTCTTAATGG----------------AGTCACATTAATTGGAGAAGCCGTAAAAACACA
GTTCAATTATTATAAGAAAGTTGATGGTGTTGTCCAACAATTACCTGAAACTTACTT-TA
CTCAGAGTAGAAATTTACAAGAATTTAAACCCAGGAGTCAAATGGAAATTGATTTCTTAG
AATTAGCTATGGATGAATTCATTGAACGGTATAAATTAGAAGGCTATGCCTTCGAACATA
TCGTTTATGGAGATTTTAGTCATAGTCAGTTAGGTGGTTTACATCTACTGATTGGACTAG
CTAAACGTTTTAAGGAATCACCTTTTGAATTAGAAGATTTTATTCCTATGGACAGTACAG
TTA---AAAACTATTTCATAACAGATGCGCAAACAGGTTCATCTAAGTGTGTGTGTTCTG
TTATTGATTTATTACTTGATGATTTTGTTGAAATAATAAAATCCCAAGATTTATCTGTAG
TTTCTAAGGTTGTCAAAGTGACTATTGACTATACAGAAATTTCATTTATGCTTTGGTGTA
AAGATGGCCATGTAGAAACATTTTACCCAAAATTACAATCTAGTCAAGCGTGGCAACCGG
GTGTTGCTATGCCTAATCTTTACAAAATGCAAAGAATGCTATTAGAAAAGTGTGACCTTC
AAAATTATGGTGATAGTGCAACATTACCTAAAGGCATAATGATGAATGTCGCAAAATATA
CTCAACTGTGTCAATATTTAAACACATTAACATTAGCTGTACCCTATAATATGAGAGTTA
TACATTTTGGTGCTGGTTCTGATAAAGGAGTTGCACCAGGTACAGCTGTTTTAAGACAGT
GGTTGCCTACGGGTACGCTGCTTGTCGATTCAGATCTTAATGACTTTGTCTCTGATGCAG
ATTCAACTTTGATTGGTGATTGTGCAACTGTACATA-CAGCTAATAAATGGGATCTCATT
ATTAGTGATATGTACGACCCTAAGACTAAAAATGTTACAAAAGAAAATGACTCTAAAGAG
GGTTTTTTCACTTACATTTGTGGGTTTATACAACAAAAGCTAGCTCTTGGAGGTTCCGTG
GCTATAAAGATAACAGAACATTCTTGGAATGCTGATCTTTATAAGCTCATGGGACACTTC
GCATGGTGGACAGCCTTTGTTACTAATGTGAATGCGTCATCATCTGAAGCATTTTTAATT
GGATGTAATTATCTTGGCAAACCACGCGAACAAATAGATGGTTATGTCATGCATGCAAAT
TACATATTTTGGAGGAATACAAATCCAATTCAGTTGTCTTCCTATTCTTTATTTGACATG
AGTAAATTTCCCCTTAAATTAAGGGGTACTGCTGTTATGTCTTTAAAAGAAGGTCAAATC
AATGATATGATTTTATCTCTTCTTAGTAAAGGTAGACTTATAATTAGAGAAAACAACAGA
GTTGTTATTTCTAGTGATGTTCTTGTTAACAACTAAACGAACAATGTTTGTTTTTCTTGT
TTT----ATTGCCACT--------AGTCTCTAGTCAGTGTGTTAATCTTACAACC----A
GAACTCAATTACCCCCTGCATACACTAATTCTTTCACACGTGGTGTTTATTACCCTGACA
AAGTT--------TTCAGATCCTCAGTTTTACATTCAACTCAGGACTTGTTCTTACCTTT
CTTTTCCAATGTTACTTGGTTCCATGCTATACATGTCTCTGGGACCAATGGTACT-----
-AAGAGGTTTGATAACCCTGTCCTACCATTTAATGATGGTGTTTATTTTGCTTCCACTGA
GAAGTCTAACATAATAAGAGGCTGGATTTTTGGTACTACTTTAGATTCGAAGACCCAGTC
CC-------TACTTATTGTTAATAACGCTACTAATGTTGTTATTAA-AGTCTGTGAATTT
CAATTTTGTAATGATCCATTTTTGGGTGTTTATTA--CCACAAAA---------------
---ACAACAAAAGTTGGATGGAAAGTGAGTTCAGAGTTTATTCT-AGTGCGAATAATTGC
ACTTTTGAATATGTCTCTCAGCCTTTTCTTATGGACCT---TGAAGGAAAACAGGGTAAT
T-------------TCAAAAATCTTAGGGAATTTGTGTT--------TAAGAATATTGAT
G---------GTTATTTTAAAATATATTCTAAGCA-------CACGCCTATTAATTTAGT
GCGTGATCTCCCTCA---------------GGGTTTTTCGGCTTTAGAACCATT------
------------------------------------------------GGTAGATTTGCC
AATAGGTAT-----TAACATCACTAGGT----TTCAAACTTTACTTGCTTTACATAG---
-----AAGTTATTTGACTCCTGGTGATTCTTCTTCAGGTTGGACAGCTGGTGCTGCAGCT
TATTATGTGGGTTATCTTCAACCTAGGACTTTTCTATTAAAATATAATGAAAATGGAACC
AT-TACAGATGCTGTAGACTGTGCACTTGACCCTCTCTCAGAAACAAAGTGTACGTTGAA
ATCCTTCACTGTAGAAAAAGGAATCTATCAAACTTCTAACTTTAGAGTCCAACCAACAGA
ATCTATTGTTA-----------------------GATTTCCTAAT---------------
-----------------ATTACAAACTTGTGCCCTTT-----TGGTGAAGTTTTTAACGC
CACCAGATTTGCATCTGTTTATGCTTGGAACAGG------------AAGAGAATCAGCAA
CTGT-GTTGCTGATTATT-CTGTCCTATAT-AATTCCGCATCATTTTCCACTTTTAAGTG
TTATGGAGTGTCTCCTACTAAATTAAATG--ATCTCTGCTTTACTAATGTCTATGCAGAT
TCATTTGTAATTAGAGGTGATGAAGTCAGACAAAT--------------CGCTCCAGGGC
AAACTGGAAAGATTGCTGA---------------TTATAATTATAAAT------------
TACCAGATGATTTTACAGGCTGCGTTATAGCTTG-GAATTCTAACAATCTTGATTCTAAG
GTTGGTGGTAATTATAATTACCTGTATAGATTGTTTAGGAAGTCTAATCTCAAACCTTTT
GAGAGAGA---------------TAT---TTCA---ACTGA-------------------
-----AATCTATCAGGCCGGTAGCACACCTTGTAATGGTGTTGAAGGTTTTAATTGTTAC
TTTCCTTTACAATCATATGGTTTCCAACCCACTAATGGTGTTGGTTACCAACCATACA-G
AGTAGTAGTACTTTCTTTTGAACTTCTACATGCACC----------------AGCAACTG
TTTG----TGGACCTAAAAAGTCTACTAATTTGGTTAAAAACAAATGTGTCAATTTCAAC
TTCAATGGTTTAACAGGCACAGGTGTTCT---TACTGAGTCTAACAAAAAGTTTCTGCCT
TTCCAACAATTTGGCAGAGACATTGCTGACACTACTGATGCTGTCCGTGATCCACAGACA
CTTGAGATTCTTGACATTACACCATGTTCTTTTGGTGGTGTCAGTGT-------------
--------TATAACACCAGGAACAAATACTTCTAACCAGGTTGCTGTTCTTTATCAGGAT
GTTAACTGCACAGAAGTCCCTGTTGCTATTCATGCAGATCAACTTACTCCTACTTGGCGT
GTTTATTCTACAGGTTCTAATGTTTTTCAAACACGTGCAGGCTGTTTAATAGGGGCTGAA
CATGTCAACAACTCAT---------ATGAGTGTGACATACCCATTGGTGCAGGTATATGC
GCTAGTTATCAGACTCAGACTAATTCTCCTCGGCGGGCACGTAGTGTAGCTAGTCAATCC
ATC----ATTGCCTACACTATGTCACTTGGTGCAGAAAATTCAGTTGCTTACTCTAAT-A
ACTCTATTGC-----------------CATACCCACAAATTTTACTATTAGTGTTACCAC
AGAAATTCTACCAGTGTCTATGACCAAGACATCAGTAGATTGTACAATGTACATTTGTGG
TGATTCAACTGAATGCAGCAATCTTTTGTTGCAATATGGCAGTTTTTGTACACAATTAAA
CCGTGCTTTAACTGGAATAGCTGTTGAACAAGACAAAAACACCCAAGAAGTTTTTGCACA
AGTCAAACAAATTTACAAAACACCACCAATTAAAGATTTTGGTGGT---TTTAATTTTTC
ACAAATATTACCAGATCCA--------------TCAAAACCAAGCAAGAGGTCATTTATT
GAAGATCTACTTTTCAACAAAGTGACACTTGCAGATGCTGGCTTCATCAAACAATATGGT
GATTGCCT------TGGTGATATTGCTGCTAGAGACCTCATTTGTGCACAAAAGTTTAAC
GGCCTTACTGTTTTGCCACCTTTGCTCACAGATGAAATGATTGCTCAATACACTTCTGCA
CT-GTTAGCGGGTACAATCACTTCTGGTTGGACCTTTGGTGCAGGTGCTGCATTACAA--
ATACCATTTGCTATGCAAATGGCTTATAGGTTTAATGGTATTGGAGTTACACAGAATGTT
CTCTATGAGAACCAAAAATTGATTGCCAACCAATTTAATAGTGCTATTGGCAAAATTCAA
GACTCACTTTCTTCCACAGCAAGTGCACTTGGAAAACTTCAAGATGTGGTCAACCAAAAT
GCACAAGCTTTAAACACGCTTGTTAAACAACTTAGCTCCAATTTTGGTGCAATTTCAAGT
GTTTTAAATGATATCCTTTCACGTCTTGACAAAGTTGAGGCTGAAGTGCAAATTGATAGG
TTGATCACAGGCAGACTTCAAAGTTTGCAGACATATGTGACTCAACAATTAATTAGAGCT
GCAGAAATCAGAG----CTTCTGCTAATCTTGCTGCTACTAAAATGTCAGAGTGTGTACT
TGGACAATCAAAAAGAGTTGATTTTTGTGGAAAGGGCTATCATCTTATGTCCTTCCCTCA
GTCAGCACCTCATGGTGTAGTCTTCTTGCATGTGACTTATGTCCCTGCACAA-GAAAAGA
ACTTCACAACTGCTCCTGCCATTTGTCATGATGGAAAAGCACACT----------TTCCT
CGTGAAGGTGTCTTTGT---TTCAAATGGCAC--------ACACTGGTTTGTAACACAAA
GGA----ATTTTTATGAACCACAAATCATTACTACAGACAACAC---ATTTGTGTC-TGG
TAACTGTGATGTTGTAATAGGAATTGTCAACAACACAGTTTATGATCCTTT--GCAAC--
--CTGAATTAGACTCATTCAAGGAGGAGTTAGATAAATATTTTAAGAATCATA-CATCAC
CAGATGTTGATTTAGGTGACATCTCTGGCATTAATGCTTCAGTTGTAAACATT--CAAAA
AGAAATTGACCGCCTCAATGAGGTTGCCAAGAATTTAAATGAATCTCTCATCGATCTCCA
AGAACTTGGAAAGTATGAGCAGTATATAAAATGGCCATGGTACATTTGGCTAGGTTTTAT
AGCTGGCTTGATTGCCATAGTAATG---GTGACAATTATGCTTTGCTGTATGACCAGTTG
CTGT---AGTTGT---------CTCAAGGGCTGTTGTTCTTGTGGATCCTGCTGCAAATT
TGATGAAGACGACTCTGAGCCAGTGCTCAAAGGAGTCAAATTACATTACACATAAACGAA
CTT-ATGGATTTGTTTATGAGAATCTTCACAATTGGAACTGTAACTTTGAAGCAAGGTGA
AATCAAGGATGCTACTCCTTCAGATTTTGTTCGCGCTACTGCAACGATACCGATACAAGC
-CTCACTCCCTTTCGGATGGCTTATTGTTGGCGTTGCA--CTTCTTGCTGTTTTTCAGAG
CGCTTCCAAAATCAT-----AACCCTCAAAAAGAGATGGCAACTAG-----CACTCTCCA
AGGGTGTTCACTTTGTTTGCAACTTGCTGTTGTTGTTTGTAA--CAGTTTACTCACACCT
TTTGCTCGT-----------TGCTGCTGGCCTTGAAGCCCCTTTTCTCTATCTTTATGCT
TTAGTCTACT------TCTTGCAGAGT---------------ATAAACTTTGTAAGAATA
ATAATGAGGCTTTGGCT-----TTGCTGGAAATGCCGTTCCAAAAACCCATTACTTTATG
ATGCCAACTATTTTCTTTGCTGGCATACTAATTGTTACGACTATTGTATACCTTACAATA
GTGTAACTTCTTCAATTGTCATTACTTCAGGTGATGGCACAACAAGTCCTATTTCTGAAC
ATGACT--ACCAGATTGGTGGTTATACTGAAAAATGGGAATCTGGAGT----AAAAGACT
GTGTTGTATTACACAGTTACTTCACTTCAGACTATTACCAGCTGTACTCAACTCAATTGA
GTACAGACACTGGTGTTGAACATGTTACCTTCTTCATCTACAATAAAAT------TGTTG
ATGAGCCTGAAGAACATGTCCAAATTCACACAATCGACGGTTCATCCGGAGTTGTTAATC
CAGTA---------ATGGAACCAATTTATGA--TGAACCGACGACGACTACTAGCGTGCC
TTTGTAAGCAC-----AAGCTGATGAGTACGAACTTATG--TACTCATTCGTTTCGGAAG
A---------GACAGGTACGTTAATAGTTAATAGCGTACTTCT---------TTTTCTTG
CTTTCGTGGTATTCTTGC--------------TAGTTACACTAGCCATCCTTACTGCGCT
TCGATTGTGTGCGTACTGCTGCAA-----TATTGT--TAACGTGAGTCTTGTAAAACCTT
CTTTTTACGTTTA---------CTCTCGTGTTAAAAATCTGAATTCTTCT---AGAGTTC
CTGATCTTCTGGTCTAAACGAACTAAATATTA-TATTAGTTTTTCTGTTTGGAACTT---
---------TAATTTTA---GCCATGGCAGATTCCAACGGTACTATTAC-CGTTGAAGAG
CTTAAAAAGCTCCTTGAACAATGGAACCTAGTAATAGGTTTCCTATTCCTTA---CATGG
ATTTGTCTTCT--------------------------ACAATTTGCCTATGCCAACAGGA
ATAGGTTTTTGTATATAATTAAGTTAATTTTC---CTCTGGCTGTTATGG----------
-------------------CCAGTAACTTTAGC------TTGTTTTGTGCTTGCTG----
--CTGTTTACAGAATAAATTGGATCACCGGTGGAATTGCTATCGCAATGGCT--------
-TGTCTTGT--------------------------AGGCTTGATGTGGC-----------
--------TCAGCTACTTCATTGCTTCTTTCAGACTGTTTGC------GCGTACGCGTTC
CATGTGGTCAT--TCAATCCAGAAA----CTAACATTCTTCTCAACGTGCCACTCCATGG
CACTATTCTGACCAGACCGCTTCTAGAAAGTGAACTCGTAATCG----GAGCTGTGATCC
TTCGTGGACATCTTCGTATTGCTGGACACCATCTAGGACGCTGTGACATCA---------
----AGGACCTGCCTAAAG--AAATCACTGTTGCTACATCACGAACGCTTTCTTATTACA
AATTGGG---AGCTTCGCAGCGTGTAGCAGGTGACTCAGGTTTTGCTGCATACAGTCGCT
----------------------ACAGGATTGGCAACTATAAATTAAAC------ACAGAC
CATTCCAGTAGCAGTGACAATATTGCTTTGCTTGTACAGTAAGTGACAACAGATGTTTCA
TCTCGTTGACTTTCAGGTTACTATAGCAGAGATATTACTAATTATTATGAGGACTTT---
----TAAAGTTTCCATTTGGAATCT------TGATTACATCATAAACCTCATAATTAAAA
ATTTATCTAAGTCACTAACTGAGAATAAATATTCTCAATTAGATGAAGAGCAACCAATGG
AGATTGATT-------------AAACGAACATGAAAATTATTCTTTTCTTGGCA-----C
TGATAACACTCGCTACTTGTGAGCTTTATCACTACCAAGAGTGTGTTAG---AGGTACAA
CAGTACTTTTAAAA----GAACCTTGCTCTTCTGGAACATACGAGGGCAATTCACCATTT
CATCCTCTAGCTGA-------TAACAAATTTGCAC-TGACTTGCTTTAGCACTCAATTTG
CTTTTGCTTG---TCCTGACGGCGTAAAACAC----GTCTATCAGTTACGTGCCAGATCA
GTTTCACCTAAACTGTTCATCAGACAAGAGGAAGTT---CAA-----GAACTTTACTCTC
CAATTTTTCTTATTGTTGCGGCAATAGTGTTTATA---ACACTTTGCTTCACACTCAAAA
GAAAGACAGAATGATTGAACTTTCATTAATTGACTTCTATTTGTGCTTTTTAGCC--TTT
CTGCTATTCC-----TTGTTTTAATTATGCTTATTATCTTTTGGTTCTCACTTGAACTGC
AA-GATCATAATGAAACTTGTCAC---GCCTAAACGAACATGAAATTTCTTGTTTTCTTA
GGAATCATCACAACTGTA-GCTGCATTTCACCAAGAATGTAGTTTAC---AGTCATGTAC
TCAACATC------AACCATATGTAGTTGATGACCCGTGTCCTATTCACTTCTA-TTCTA
AATGGTATATT------AGAGTAGGAGCTAGAAAAT-CAGC--ACCTTTAATTGAATTGT
GCGTGGATGAGGCTGGTTCTAAATCACCCATT-CAGTACATCGATATCGGTAATTATACA
GTTTCC----TGTTTACCTTTTACA-----ATTAATTGCCAGGAACCTAAATTGGGTAGT
CTTGTAGTGCGTTGTTCGTTCTATGAAGACT---------TTTTAGAGTATCATGACGTT
CGTGTTGTTTTAGATTTCATCTAAACGAACAAACTAAAATGTCTGA--------TAATGG
ACCCCA---AAATCAGCGAAATGCACCCCGC-------------ATTACGTTTGGTGGAC
CCTCAGATTCAACTGGCAGTAAC------CAGAATGGAGAACGCAGTGGGGCGCGATCAA
AACAACGTCGGCCCCAAGGTTTACCCAATAATACTGCGTCTTGGTTCACCGCTCTCACTC
AACATGGCAAGGAAGACCTTAAATTCCCTCGAGGACAAGGCGTTCCAATTAACACCAATA
GCAGTCCAGATGACCAAATTGGCTACTACCGAAGAGCTACCAGACGAATTCGTGGTGGTG
ACGGTAAAATGAAAGATCTCAGTCCAAGATGGTATTTCTACTACCTAGGAACTGGGCCAG
AAGCTGGACTTCCCTATGGTGCTAACAAAGACGGCATCATATGGGTTGCAACTGAGGGAG
CCTTGAATACACCAAAAGATCACATTGGCACCCGCAATCCTGCTAACAATGCTGCAATCG
TGCTACAACTTCCTCAAGGAACAACATTGCCAAAAGGCTTCTACGCAGAAGGGAGCAGAG
GCGGCAGTCAAGCCTCTTCTCGTTCCTCATCACGTAGTCGCAA-------------CAGT
TCAAGAAATTCAACTCCAGGCAGCAGTA---GGGGAACTTCTCCTG------CTAGAATG
GCTGGCAATGGCGGTGATGCTGCTCTTGCTTTGCTGCTGCTTGACAGATTGAACCAGCTT
GAGAGCAAAATGTCTGGTAAAGGCCAACAACAACAAGGCCAAACTGTCACTAAGAAATCT
GCTGCTGAGGCTTCTAAGAAGCCTCGGCAAAAACGTACTGCCACTAAAGCATACAATGTA
ACACAAGCTTTCGGCAGACGTGGTCCAGAACAAACCCAAGGAAATTTTGGGGACCAGGAA
CTAATCAGACAAGGAACTGATTACAAACATTGGCCGCAAATTGCACAATTTGCCCCCAGC
GCTTCAGCGTTCTTCGGAATGTCGCGCATTGGCATGGAAGTCACACCTTCGG--------
GAACGTGGTTGACC----------------TACACAGGTGCCATCAAATTGGATGACAAA
GATCCAAATTTCAAAGATCAAGTCATTTTGCTGAATAAGCATATTGACGCATACAAAACA
TTCCCACCAACAGAGCCTAAAAAGGACAAAAAGAAGAAGGCTGATGAAACTCAAGCCTTA
CCGCAGAGACAGAAGAAACAGCAAACT--GTGACTCTTCTTC--------CTGCTGCAGA
TTTGGATGATTTCTCCAAACAATTGCAACAATCCATGAGCAG------TGCTGACTCAAC
T-CAGGCCTAA--ACTCATGCAGACCACACAAGGCAG-ATGGGCTATATAAACGT-----
TTTCGCTTTTCCGT-TTACGATATATAGTCTACTCTTGTGCAGAATGAATTC---TCGTA
ACTACATAGCACAAGTAGATGTAGTTAAC---TTTAATCTCACATAGCAATCTTTAATCA
G--TGTGTAACATTAGGGAGGACTTGAAAGAGCCACCACATTTTCACCGAGGCCACGCGG
AGTACGATCGAGTGTACAGTGAACAATGCTAGGGAGAGCTGCCTATATGGAAGAGCCCTA
ATGTGTAAAAT-TAATTTTAGTAGTGCTATCCCCATGTGATTTTAATAGCTTC-------
TTAGGAGAATGACAAAAAAAAAAAAAAA------------------
>BetaCoV/Nonthaburi/61/2020|EPI_ISL_403962
------------------ATACCTTCCCAGGTAACAAACCAACCAACTTTCGATCTCTTG
TAGATCTGTTCTCTAAACGAACTTTAAAA-------------------------------
--TCTG-------TGTGGCTGTCACTCGGCTGCATGCTT----AGTGCACTCACGC----
-----AGTATAATTAATAACTAA--TTACTGTCGTTGACAGGACACGAGTAACTCGTCTA
TCTTCTGCAGGCTGCTTACGGTTTCGTCCGTGTTGCAGCCGATCATCAGCACATC-TAGG
TTTCGT-CCGGGTGTGACCGAAAGGTAAGATG-GAGAGCCTTGTCCCTGGTT----TCAA
CGAGAAAACACACGTCCAACTCAGTTTGCCTGTTTTACAGGTTCGCGACGTGCTCGTACG
TGGCTTTGGAGACTCCGTGGAGGAGGTCTTATCAGAGGCACGTCAACATCTTAAAGATGG
CACTTGTGGCTTAGTAGAAGTTGAAAAAGGCGTTTTGCCTCAACTTGA---ACAGCCCTA
TGTGTTCATCAAAC-GTTCGGATGCTCGAACTGCACCTCATGGTCATGTTA-----TGGT
TGAG-------CTGGTAGCAGAACTCGAA-----GGCATTCAGTACGGTCGTAGT-----
-------------------GGTGAGACACTT---------------GGTGTCCTTGTCCC
TCATGTGGGCGAAATACCAGTGGCTTACCGCAAGGTTCTTCTTCGTAAGAACGGTAATAA
AGGAGCTGGTGGCCATAGTTACGGC-------------GCCGATCTAAAGTCATTTGACT
TAGGC-----GACGAGCTTGGCACTGATCCTTATGAAGATTTTCAAGAAAACTGGAACAC
TAAAC---ATAGCAGTGGTGTTACCCGTG------AACTCATGCGTGAGCTTAACGGAGG
GGCATACACTCGCTATGTCGATAACAACTTCTGTGGCCCT-GATGGC--TACCCTCTTGA
GTG-CATTAAA---GACCTTCTAGCACGTGCTGGTAAAGCTTCATGCACTTTGTCCGAAC
AACTGGACTTTATTGACACTAAGAGGGGTGTATACTG------CTGCCGTGAACATGAGC
ATGAAATTGCTTGGTACACGGAACGTTCTG------------------------AAAAGA
GCTATGAATTGCAGACACCTTTTGAAATTAAATTGGCAAAGAAATTTGACACCTTCAATG
GGGAATGTCCAAATTTTGTATTTCCCTTAAATTCCATAATCAAGACTA---TTCAACCAA
GGGTTGAAAAGAAAAAGCT---TGATGGCTTTATGGGTAGAATTCGATCTGTCTATCCAG
TTGCGTCACCAAATGAATGCAACC-AAATGTGCCTTTCAACTCTCATGAAGTGTGATCAT
TGTGGTGAAACTTCATGGCAGACGGGCGATTTTGTTAAAG---CCACTTGCGAATTTTGT
GGCACTGAGAATTTGACTAAAGA-----AGGTGCCACTACTTGTGGTTACTTACCCCAAA
ATGCTGTTGTTAAAATTTATTGTCCAGCATGTCACAATTCAGAAGTAGGACCTGAGCATA
GTCTTGCCGAATACCATAATGAATCTG------GCTTGAAAACCATTCTTCGTAAGGGTG
GTCGCACTATTGCC------------------------TTTGGAGGCTGTGTGTTCTCTT
ATGTTGGTTGCCATAACAAGTGTGCCTATTGGGTTCCACGTGCTAGCGCTAACAT-----
-------AGGTTGTAACCATACAGGTGTTGTTGG---AGAAGGTTCCGAAGGTCTTAATG
--ACAACCTTCTTGAAATACTCCAAAAAGAGAAAGTCAACA-----TCAATATTGTTGGT
GACTTTAAACTTAATGAAGAGATCGCCATTATTTTGGCATCTTTTTCTGCTTCCACAAGT
GCTTTTGTGGAAACTGTGAAAGGTTTGGATTATAAAGCATTCAAACAAATTGTTGAATCC
TGTGGTAATTTTAA------AGTTACAAAAGGAAAAGCTAAAAAAGGTGCCTGGAATATT
GGTGA---------ACAGAAATCAATACTGAGTCCTCTTTATGCATTTGCATCAGAGGCT
GCTCGTGTTGTACGATCAATTTTCTCCCGCACTCTTGAAACTGCTCAAAATTCTGTGCGT
GTTTTACAG-------AAGGCCGCTATAACAATACTAGATGGAATTTCACAGTATTCACT
GAGACTCATTGATGCTATGATGTTCACATCTGATTTGGCTACTAACAATCTAGTTGTA--
ATGGCCTACATTACAGGTGGTGTTGTTCAGTTGACTTCGCAGTGGCTAACTAACATCTTT
GGCACTGTTTATGAAAAACTCAAACCCGTCCTTGATTGGCTTGAAGAGAAGTTTAAGGAA
GGTGTAGAGTTTCTTAGAGACGGTTGGGAAATTGTTAAATTTATCTCAACCTGTGCTTGT
GAAATTGTCGGTGGACAAATTGTCACCTGTGCAAAGGAAATTAAGGAGAGTGTTCAGACA
TTCTTTAAGCT-----TGTAAATA------AATTTTTGGCTTTGTGTGCTGACTCTATCA
TTA---TTGGTGGAGCTAAACTTAAAGCCTTGAATTTAGG--TGAAACATTTGTCACGCA
CTCAAAGG-----------GATTGTACAGAAAGTG-TGTT------AAATCCAGAGAAGA
AACTGGCCTACTCATGCCTCTAAAAGCCCCAAAAGAAATTATCTTCTTAG--------AG
GGAGAAACACTTCCCACAGAAGTGTTAACAGAGGAAGTTGTCTTGAAAACTGGTGATTT-
----ACAACCATTAGA------------------ACAACCT-ACTAG-------------
-----------------TGAAGCTGTTGAAGCTCCATTGGTTGGTACACCAGTTTGTAT-
------------TAACGGGC--TTATGTTGCTCGAAATCAAAGA--------------CA
CAGAAAAGTACTG---TGCCCTTGCACCTAATA----TGATGGTAA-----CAAACAATA
CCTTCACACTCAAAGGCGGTGCACCAACAAAG---GTTACTTTTGGTGATGACACTGTGA
TAGAAGTGCAAGGTTACAAGAG-TGTGAATATCACTTTTGAACTTGATGAAAGGATTGAT
AAAGTACTTAATGAGAAGTGCTCTGCCTATACAGTTGAACTCGGTACAGAAGTAAATGAG
TTCGCCTGTGTTGTGGCAGATGCTGTCATAAAAACTTTGCAACCAGTATCTGAATTACTT
ACACCACT---------------------GGGCATTGATTTAGATGAGTGGAGTATGGCT
ACATACTACTTATTTGATGAGTCTGGTGAGTTTAAATTGGCTTCACATATGTATTGTTCT
TTCTACCCTCCAGA---TGAGGAT---------GAAGAAGAAGGT---GATTGTGAAGAA
GA------AGAG------TTTGAGCCATCAACTCAATATGAGTATGGTACTGAAGATGAT
TACCAAGGTAAACCTTTGGAATTTGGTGCCACTTC---TGCTGCTCTTCAACCTGAAGAA
---GAGC------------------AAGAAGAAGATTGGTTAGATGATGATAGTCAACAA
ACTGTTGGTCAACAAGACGGCAGTGAGGACAATCAGACAACTACTATTCAAACAATTGTT
GAGGTTCAACCTCAATTAGAGATGGAACTTACACCAGTTGTTCAGACT------------
---------ATTGAAGTGAATAGT---TTTAGT---------------------------
----------GGTTATTTAAAA--CTTACTG------------------------ACAAT
GTATACATTAAAAATGCAGACATTGT------GGAAGAAGCTAAAAAGGTAAAAC-CAAC
AGTGGTT--------GTTAATGCAGCCAATGTTTACCTTAAACATGGAGGAGGTGTTGCA
GGAGCCTTAAATAAGGCTACTAACAATGCCATGCAAGTTGAATCTGATGATT-ACATAGC
TACTAATGGACCACTTAAAGTGGGTGGTAGTTGTGTTTTAAGCGGACACAATCTTGCTAA
ACACTGTCTTCATGTTGTCGGCCCAAATGTTAACAAAGGTGAAGACATTCAACTTCTTAA
GAGTGCTTATGAAAATTTTAATCAGCACGAAGTTCTACTTGCACCATTATTATCAGCTGG
TATTTTTGGTGCTGACCCTATACATTCTTTAAGAGTTTGTGTAGATACTGTTCGCACAAA
TGTCTACTTAGCTGTCTTTGATAAAAATCTCTATGACAAACTTGTTTCAAGCTTTTTGGA
AA---TGAAGAGTGAAAAGCAAGTTGAACAAAAGATCGCTGAGATTCCTAAAGAGGAAGT
TAAGCCATTTATAA--------------------------------------CTGAAAG-
---TAAACCTTCAGTTGAACAGAGAAAACAAGAT---GATAAGAAAATCAAAGCTTG--T
GTTGAAGAAGTTACA-ACAACTCTGGAAGAAACTAAGTTCCTCACAGAAAACTTGTTACT
TTATATTGACATTAATGGCAATCTTCATCCAGATTCTGCCACTCTTGTTAGTGACATTGA
CATCACTTTCTTAAAGAAAGATGCTCCATATATAGTGGGTGATGTTGTTC--------AA
GAGGGTGTTTTAACTGCTGTGGTTATACCTACTAAAAAGGCTGGTGGCACTACTGAAATG
CTAGCGAAAGCTTTGAGAAAAGTGCCAACAGACAATTATATAACCACTTACCCGGGTCAG
GGTTTAAATGGTTACACTGTAGAGGAGGCAAAGACAGTGCTTAAAAAGTGTAAAAGTGCC
TTTTACATTCTACCATCTATTATCTCTAATGAGAAGCAAGAAATTCTTGGAACTGTTTCT
TGGAAT-TTGCGAGAAATGCTTGCACATGCAGAAGAAACACGCAAATTAATGCCTGTCTG
TGTGGAAACTAAAGCCATAGTTTCAACTATACAGCGTAAATATAAGGGTATTAAAATACA
AGAGGGTGTGGTTGATTATGGTGCTAGATTTTACTTTTACACCAGTAAAACAACTGTAGC
GTCACTTATCAACACACTTAACGATCTAAATGAAACTCTTGTTACAATGCCACTTGGCTA
TGTAACACATGGCTTAAATTTGGAAGAAGCTGCTCGGTATATGAGATCTCTCAAAGTGCC
AGCTACAGTTTCTGTTTCTTCACCTGATGCTGTTACAGCGTATAATGGTTATCTTACTTC
TTCTTCTAAAACACCTGAAGAACATTTTATTGAAACCATCTCACTTGCTGGTTCCTATAA
AGATTGGTCCTATTCTGGACAATCTACACAACTAGGTATAGAATTTCTTAAGAGAGGTGA
TAAAAGTGTATATTACACTA---GTAATCCTACCACATTCCACCTAGATGGTGAAGTTAT
CACCTTTGACAATCTTAAGACACTTCTTTCTTTGAGAGAAGTGAGGACTATTAAGGTGTT
TACAACAGTAGACAACATTAACCTCCACACGCAAGTTGTGGACATGTCAATGACATATGG
ACAACAGTTTGGTCCAACTTATTTGGATGGAGCTGATGTTACTAAAATAAAACCTCATAA
TTCACATGAAGGTAAAACATTTTATGTT---------TTACCTAATGATGACACTCTACG
TGTTGAGGCTTTT---GAGTACTACCACACAACTGATCCTAGTTTTCTGGGTAGGTACAT
GTCAGCATTAAATCACA-CTAAAAAGTGGAAATACCCACAAGTTAATGGTTTAACTTCTA
TTAAATGGGCAGATAACAACTGTTATCTTGCCACTGCATTGTTAACACTCCA---ACAAA
TAGAGTTGAAGTTTAATCCACCTGCTCTACAAGATGCTTATTACAGAGC-AAGGGCTGGT
GAAGCTGCTAACTTTTGTGCACTTATCTTAGCCTACTGTAATAAGACAGTAGGTGAGTTA
GGTGATGTTAGAGAAACAATGAGTTACTTGTTTCAAC--------ATGCCAATTTAGATT
CTTGCAAAAG---AGTCTTGAACGTGGTGTGTAAAACTTGTGGACAACAGCAGACAACCC
TTAAGGGTGTAGAAGC----TGTTATGTACATGGGCACACTTTCTTATGAACAATTTAAG
AAAGGTGTTCAGATACCTTGTACGTGTGGTAAACAAGCTACAAAATATC------TAGTA
CAACAGGAGTCACCTTTTGTTATGATGTCAGCACCACCTGCTCAGTATGAACTTAAG---
-----CATGGTACATTTACTTGTG----CTAGTG------AGTACACTGGTAATTACCAG
TGTGGTCACTATAAACATATAACTTCTAAAGAAACTTTGTATTGCATAGACGGTGCTTTA
C----TTACAAAGTCCTCAGAATACAAAGGTCCTATTACGGATG---TTTTCTACAAAGA
AAACAGTTACACAA-CAACCATAAAACCAGTTACTTATAAATTGGATGGTGTTGTTTGTA
CAGAAATTGACCCTAAGTTGGACAATTATTATAAGAAAGACAATTCTTATTTCACA---G
AGCAACCAATTGATCTTGTACCAAACCAACCATATCCAAACGCAAGCTTCGATAATTTTA
AGTTTGTATGTGATAATATCAAATTTGCTGATGA---------------TTTAAACCA--
----GTTAACTGGTTATAAGAAACCTGCTTCAAGAGAGCTTAAAGTTACATTTTTCCCTG
ACTTAAATGGTGATGTGGTGGCTATTGATTATAAACACTACACACCCTCTTTTAAGAAAG
GAGCTAAATTGTTACATAAACCTATTGTTTGGCATGTTAACAATGCAACTAATAAAGCCA
CGTATAA-----------------------ACCAAATACCTGGTGTATACGTTGTCTTTG
GAGCACAAAACCAGTTGAAACATCAAATT-------------CGTTTGATGTACTGAAGT
CAGAGG-----ACGC----GCAGGGAATGGATAATCTTGCCTGCGAAGATCTAA--AACC
AGTCTCTGAAGAA-------------GTAGTGGAAAATCCTACCATACAGAAAGACGTTC
TTGAGTGT-----AATGTGAAAACTACCGAAGTTGTAGGAGACATTATACTTAAACCAGC
AAATAATAGTTTAAAA---------------------------ATTACAGAA----GAGG
TTGGCCACACAGATCTAATGGCTGCTTATG-----TAGACAATTCTAGT---CTTACTAT
TAAGAAACCTAATGAATTATCTAGAGTATTAGGTTTGAAAACCCTTGCTACTCATGGTTT
AGCTGCTGTTAATAGTGTCCCTTGGGATACTATAGCTAATTATGCTAAGCCTTTTCTTAA
CAAAGTTGTTAGTACAACTACTAACATAGTTACACGGTGTTTAAACCGTGTTTGTACTAA
TTATATGCCT-TATTTCTTTACTTTATTGCTAC--AATTGTGTACTTTTACTAGAAGTAC
AAATTCTAGAATTAAAGCATCTATGCCGACTACTATAGCAAAGAATACTGTT----AAGA
GTGTCGG-----------TAAATTTTGTCTAGAGG---CTTCATTTAATTATTTGAAGTC
A--CCTAATTTT----TCTAAACTGATAAATATTATAATTTGGTTTT-TACTATTAAGTG
TTTGCCTAGGTTCTTTAA--TCTACTCAACCGCTGCT--------------------TTA
GGTGTTTTAATGT-------------CTAATTTAGGCATGCCTTCTTACTGTACTGGTTA
CAGAGAAGGCTATT---TGAACTCTACTAATGTCACTATTGCAACCTACTGTACTG---G
TTCTATACCTTGTAGTGTTTGTCTTAGTGGTTTAGATTCTTTAGACACCTATCCTTCTTT
AGAAACTATACA----------AATTACCAT-TTCATCTTTTAAATGGGATTTAACTGCT
TTTGGCTTAGTTGCAGAGTGGTTTTTGGCATATATTCTTTTCACTAGGTTTTTCTATGTA
CTTGGATTGGCTGCAATCATGCAATTGTTTTTCAGC-----------TATTT------TG
CAGTACATTTTATTA----GTAATTCTTGGCTTATGTGGTTAATAATTAATCTTGTACAA
ATGGCCCCGATTTCAGCTATGGTTAGAATGTACATCTTCTTTGCATCATTTTATTATGTA
TGGAAAAGTTATGTGCATGTTGTAGACGGTTGTAATTCATCAACTTGTATGATGTGTTAC
AAACGTAATAGAGCAACAAGAGTCGAATGTACAACTATTGTTAATGGTGTTAGAAGGTCC
TTTTATGTCTATGCTAATGGAGGTAAAGGCTTTTGCAAACTACACAATTGGAATTGTGTT
AATTGTGATACATTCTGTGCTGGTAGTACATTTATTAGTGATGAAGTTGCGAGAGACTTG
TCACTACAGTTTAA--AAGACCAATAAATCCTACTGACCAGTCTTCTTACATCGTTGATA
GTGTTACAGTGAAGAATGGTTCCATCCATCTTTACTTTGATAAAGCTGGTCAAAAGACTT
ATGAAAGACATTCTCTCTCTCATTTTGTTAACTTAGACAACCTGAGAGCTAATAACACTA
AAGGTTCAT-TGCCTATTAATGTTATA---------------GTTTTTGATGGTAAATCA
AAATGTG---AAGAATCATCTGCAAAATCAGCGTCTGTTTACTACAGTCAGCTTATGTGT
CAACCTATACTGTTACTAGATCAGGCATTAGTGTCTGATGTTGGTGATAGTGCGGAAGTT
GCAGTTAAAATGTTTGATGCTTACGTTAATACGTTTTCATCAACTTTTAACGTACCAATG
GAAAAACTCAAAACACTAGTTGCAACTGCAGAAGCTGAACTTGCAAAGAATGTGTCCTTA
GACAATGTCTTATCTACTTTTATTTCAGCAGCTC---GGCAAGGGTTTGTTGATTCAGAT
GTAGAAACTAAAGATGTTGTTGAATGTCTTAAATTGTCACATCAATCTGACATAGAAGTT
ACTGGCGATAGTTGTAATAACTATATGCTCACCTATAACAAAGTTGAAAACATGACACCC
CGTGACCTTGGTGCTTGTATTGACTGTAGTGCGCGTCATATTAATGCGCAGGTAGCAAAA
-----------AGTCACAACATTGCTTTGATATGGAACGTTAAAGATTTCATGTCATTGT
CTGAACAACTACGAAAACAAATACGTAGTGCTGCTAAAAAGAATAACTTACCTTTTAAGT
TGACATGTGCAACTACTAGACAAGTTGTTAATGTTGTAACAACAAAGATAGCACTTAAGG
GTGGTAAAATTGTTAA---------TAATTGGTTGAAGCAGTTAATTAAAGTTACACTTG
TG---TTCCTTTTTGTTGCTGCTATT-----------TTCTATTT-AATAACACCTGTTC
ATGTCATGTCTAAACATACTGACTTTTCAA----GTGAA------ATCATAGGATACAAG
GCTATTGATGGTGGTGTCACTCGTGACATAGCATCTACAGATACTTGTTTTGCTAACAAA
CATGCTGATTTTGACAC-ATGGTTTAGCCAGCG---TGGTGGTAGTTATACTAATGACAA
AGCTTGCCCATTGATTGCTGCAGTCATAACAAGAGAAGTGGGTTTTGTCGTGCCTGGTTT
GCCTGGCACGATATTACGCACAACTAAT--GGTGACTTTTTGCATTTCTTACCTAGAGTT
TTTAGTGCAGTTGGTAACATCTGTTACACACCATCAAAACTTATAGAGTACACTGACTTT
GCAACATCAGCTTGTGTTTTGGCTGCTGAATGTACAATTTTTAAAGATGCTTCTGGTAAG
CCAGTACCATATTGTTATGATACCAATGTACTAGAAGGTTCTGTTGCTTATGAAAGTTTA
CGCCCTGACACACGTTATGTGCTCATG-GATGGCTCTA---TTATTCAATTTCCTAACAC
CTACCTTGAAGGTTCTGTTAGAGTGGTAACAACTTTTGATTCTGAGTACTGTAGGCACGG
CACTTGTGAAAGATCAGAAGCTGGTGTTTGTGTATCTACTAGTGGTAGATGGGTACTTAA
CAATGATTATTACAGATCTTTACCAGGAGTTTTCTGTGGTGTAGATGCTGTAAATTTACT
-----TACTAATATGTTTACACCACTAATTCAACCTATTGGTGCTTTGGACATATCAGCA
TCTATAGTAGCTGGTGGTATTGTAGCTATCGTAGTAACATGCCTTGCCTACTATTTTATG
AGGTTTAGAAGAGCTTTTGGTGAATACAGTCA------TGTAGTTGCCTTTAATACTTTA
CTATTCCTTATGTCATTCAC-TGTACTCTGTTTAACACCAGTTTACTCATTCTTACCTGG
TG-TTTATTCTGTTATTTACTTGTACTTGACATTTTATCTTACTAATGATGTTTCTTTTT
TAGCACATATTCAGTGGATGGTTATGTTCACACCTTTAGTACCTTTCTGGATAACAATTG
CTTATATCATTTGTATTTCCACAAAGCATTTCTATTGGTTCTTTAGTAATTACCTAAAGA
GACGTGT---AGTCTTTAATGGTGTTTCCTTTA---GTACTTTTGAAGAAGCTGCGCTGT
GCACCTTTTTGTTAAATAAAGAAATGTATCTAAAGTTGCGTAGTGATGTGCTATTACCTC
TTACGCAATATAATAGATACTTAGCTCTTTATAATAAGTACAAGTATTTTAGTGGAGCAA
TGGATACAACTAGCTACAGAGAAGCTGCTTGTTGTCATCTCGCAAAGGCTCTCAATGACT
TCAGTAACTCAGGTTCTGATGTTCTTTACCAACCACCACAAACCTCTATCACCTCAGCTG
TTTTGCAGAGTGGTTTTAGAAAAATGGCATTCCCATCTGGTAAAGTTGAGGGTTGTATGG
TACAAGTAACTTGTGGTACAACTACACTTAACGGTCTTTGGCTTGATGACGTAGTTTACT
GTCCAAGACATGTGATCTGCACCTCTGAAGACATGCTTAACCCTAATTATGAAGATTTAC
TCATTCGTAAGTCTAATCATAATTTCTTGGTACAGGCTGGTAATG----TTCAAC-----
TCAGGGTTATTGGACATTCTATGCAAAATTGTGTACTTAAGCTTAAGGTTGATACAGCCA
ATCCTAAGACACCTAAGTATAAGTTTGTTCGCATTCAACCAGGACAGACTTTTTCAGTGT
TAGCTTGTTACAATGGTTCACCATCTGGT--GTTTACCAATGTGCTATGAGGCCCAATTT
CACTATTAAGGGTTCATTCCTTAATGGTTCATGTGGTAGTGTTGGTTTTAACATAGATTA
TGACTGTGTCTCTTTTTGTTACATGCACCATATGGAATTACCAACTGGAGTTCATGCTGG
CACAGACTTAGAAGGTAACTTTTATGGACCTTTTGTTGACAGGCAAACAGCACAAGCAGC
TGGTACGGACACAACTATTACAGTT--AATGTTTTAGCTTGGTTGTACGCTGCTGTTATA
AATGGAGACAGGTGGTTTCTCAATCGATTTACCACAACTCTTAATGACTTTAAC------
-CTTGTGGCTATGAAGTACAATTATGAACCT-CTAACACAAGACCATGTTGACATACTAG
GACCTCTTTCTGCTCAAACTGGAATTGCCGTTTTAGATATGTGTGCTTCATTAAAAG---
-AATTACTGCAAAATGGTATGAATGGACGTACCATATTGGGTAGTGCTTTATTAGAAGAT
GAATTTACACCTTTTGATGTTGTTAGACAATGCTCAGGTGTTACTTTCCAAAGTGCAGTG
AAAAGAACAATCAAGGGTACACACCACTGGTTGTTACTCACAATTTTGACTTCACTTTTA
GTTTTAGTCCAGAGTACTCAATGGTCTTTGTTCTTTTTTTTGTATGAAAATGCCTTTTTA
CCTTTTGCTATGGGTATTA-TTGCTATGTCTGCTTTTGCAATGATGTTTGTCAAACATAA
GCATGCATTTCTCTGTTTGTTTTTGTTACCTTCTCTTGCCACTGTAGCTTATTTTAATAT
GGTCTATATGCCTGCTAGTTGGGTGATGCGTATTATGACATGGTTGGATATGGTTG-ATA
CTAGTTTGTC--------TGGTTTTAAGCT-----AAAAGACTG-TGTT-ATGTATGCAT
CAG-----CTGTAGTGTTACTAATCCTTATGAC-AGCAAGAACTGTGTATGATGATGGTG
CTAGGAGAGTG---TGGACACTTATG-AATGTCTTGACACTCGTTTATAAAGTTTATTAT
GGTAATGCTTTAGATCAAGCCATTTCCATGTGGGCTCTTATAATCTCTGTTACTTCTAAC
TACTCAGGT---GTAGTTACAACTGTCATGTTTTTGGCCAGAGGTATTGTTTTTATGTGT
GTTGAGTATTGCCCTATTTTCTTCATAACTGGTAATACACTTCAGTGT------------
--ATAATGCTAGTTTATTGT-----TTCTTAGGCTATTTTTGTACTTGTTACTTTGGCCT
CTTTTGTTTACTCAACCGCTACTTTAGACTGACTCTTGGTGTTTATGATTACTTAGTTTC
TACACAGGAGTTTAGATATATGAATTCACAGGGACTACTCCCACCCAAGAATAGCATAGA
TGCCTTCAAACTCAACATTAAATTGTTGGGTGTTGGTGGCAAACCTTGTATCAAAGTAGC
CACTGTACAGTCTAAAATGTCAGATGTAAAGTGCACATCAGTAGTCTTACTCTCAGTTTT
GCAACA-----ACTCAGAGTAGAATCATCATCTAAATTGTGGGCTCAATGTGTCCAGTTA
CACAATGACATTCTCTTAGCTAAAGATACTACTGAAGCCTTTGAAAAAATGGTTTCACTA
CTTTCTGTTTTGCTTTCCATGCAGGGTGCTGTAGACATAAACAAGCTTTGTGAAGAAATG
CTGGACAACAGGGCAACCTTACAAGCTATAGCCTCAGAGTTTAGTTCCCTTCCATCATAT
GCAGCTTTTGCTACTGCTCAAGAAGCTTATGAGCAGGCTGTTGCTAATGGTGA---TTCT
GAAGTTGTTCTTAAAAAGTTGAAGAAGTCTTTGAATGTGGCTAAATCTGAATTTGACCGT
GATGCAGCCATGCAACGTAAGTTGGAAAAGATGGCTGATCAAGCTATGACCCAAATGTAT
AAACAGGCTAGATCTGAGGACAAGAGGGCAAAAGTTACTAGTGCTATGCAGACAATGCTT
TTCACTATGCTTAGAAAGTTGGATAATGATGCACTCAACAACATTATCAACAATGCAAGA
GATGGTTGTGTTCCCTTGAACATAATACCTCTTACAACAGCAGCCAAACTAATGGTTGTC
ATACCAGACTATAACACATATAAAAATACGTGTGATGGTACAACAT-------TTACTTA
TGCATCAGCATTGTGGGAAATCCAACAGGTTGT---AGATGCAGATAGTAAAATTGTTCA
ACTTAGTGAAATTAGTATGGACAATTCACCTAATTTAGCATGGCCTCTTATTGTA-ACAG
CTTTAAG--GGCCAATTCTGCTGTCAAATTACAGAATAATGAGCTTAGTCCTGTTGCACT
ACGACAGATGTCTTGTG-CTGCCGGTACTACACAAACTGCTTGCACTGATGACAATGCGT
TAGCTTACTACAACACAACAAAGGGAGGTAGGTTTGTACTTGCACTGTTATCCGATTTAC
AGGATTTGAAATGGGCTAGATTCCCTAAGAGTGATGGAACTGGTACTATCTATACAGAAC
TGGAACCACCTTGTAGGTTTGTTACAGACACACCTAAAGGTCCTAAAGTGAAGTATTTAT
ACTTTATTAAAGGATTAAACAACCTAAATAGAGGTATGGTACTTGGTAGTTTAGCTGCCA
CAGTACGTCTACAAGCTGGTAATGCAACAGAAGTGCCTGCCAATTCA-ACTGTATTATCT
TTCTGTGCTTTTGCTGTAGATGCTGCTAAAGCTTACAAAGATTATCTAGCTAGTGGGGGA
CAACCAATCACTAATTGTGTTAAGATGTTGTGTACACACACTGGTACTGGTCAGGCAATA
ACAGTTACACCGGAAGCCAATATGGATCAAGAATCCTTTGGTGGTGCATCGTGTTGTCTG
TACTGCCGTTGCCACATAGATCATCCAAATCCTAAAGGATTTTGTGACTTAAAAGGTAAG
TATGTACAAATACCTACAACTTGTGCTAATGACCCTGTGGGTTTTACACTTAAAAACACA
GTCTGTACCGTCTGCGGTATGTGGAAAGGTTATGGCTGTAGTTGTGATCAACTC---CGC
GAACCCATGCTTCAGTCAGCTGATGCACA-ATCGTTTTTAAACGGGTTTGCGGTGTAAGT
GCA---GCCCGTCTTACACCGTGCGGCACAGGCACTAGTACTGATGTC-GTATACAGGGC
-TTTTGACATCTACAAT------GATAAAGTAGCTGGTTTTGCTAAATTCCTAAAAACTA
ATTGTTGTCGCTTCCAAGAAAAGGACGAAGATGACAATTTAATTGATTCTTACTTTGTAG
TTAAGAGACACACTTTCTCTAACTACCAACATGAAGAAACAATTTATAATTTACTTAAGG
ATTGTCCAGCTGTTGCTAAACATGACTTCTTTAAGTTTAGAATAGACGGTGACATGGTAC
CACATATATCACGTCAACGTCTTACTAAATACACAATGGCAGACCTCGTCTATGCTTTAA
GGCATTTTGATGAAGGTAATTGTGACACATTAAAAGAAATACTTGTCACATACAATTGTT
GTGATGATGATTATTTCAATAAAAAGGACTGGTATGATTTTGTAGAAAACCCAGATATAT
TACGCGTATACGCCAACTTAGGTGAACGTGTACGCCAAGCTTTGTTAAAAACAGTACAAT
TCTGTGATGCCATGCGAAATGCTGGTATTGTTGGTGTACTGACATTAGATAATCAAGATC
TCAATGGTAACTGGTATGATTTCGGTGATTTCATACAAACCACGCCAGGTAGTGGAGTTC
CTGTTGTAGATTCTTATTATTCATTGTTAATGCCTATATTAACCTTGACCAGGGCTTTAA
CTGCAGAGTCACATGTTGACACTGACTTAACAAAGCCTTACATTAAGTGG-GATTTGTTA
AAATATGACTTCACGGAAGAGAGGTTAAAACTCTTTGACCGTTATTTTAAATATTGGGAT
CAGACATACCACCCAAATTGTGTTAACTGTTTGGATGACAGATGCATTCTGCATTGTGCA
AACTTTAATGTTTTATTCTCTACAGTGTTCCCACCTACAA---GTTTTGGACCACTAGTG
AGAAAAATATTTGTTGATGGTGTTCCATTTGTAGTTTCAACTGGATACCACTTCAGAGAG
CTAGGTGTTGTACATAATCAGGATGTAAACTTACATAGCTCTAGACTTAGTTTTAAGGAA
TTACTTGTGTATGCTGCTGACCCTGCTATGCACGCTGCTTCTGGTAATCTATTACTAGAT
AAACGCACTACGTGCTTTTCAGTAGCTGCACTTACTAACAATGTTGCTTTTCAAACTGTC
AAACCCGGTAATTTTAACAAAGACTTCTATGACTTTGCTGTGTCTAAGGGTTTCTTTAAG
GAAGGAAGTTCTGTTGAATTAAAACACTTCTTCTTTGCTCAGGATGGTAATGCTGCTATC
AGCGATTATGACTACTATCGTTATAATCTACCAACAATGTGTGATATCAGACAACTACTA
TTTGTAGTTGAAGTTGTTGATAAGTACTTTGATTGTTACGATGGTGGCTGTATTAATGCT
AACCAAGTCATCGTCAACAACCTAGACAAATCAGCTGGTTTTCCATTTAATAAATGGGGT
AAGGCTAGACTTTATTATGATTCAATGAGTTATGAGGATCAAGATGCACTTTTCGCATAT
ACAAAACGTAATGTCATCCCTACTATAACTCAAATGAATCTTAAGTATGCCATTAGTGCA
AAGAATAGAGCTCGCACCGTAGCTGGTGTCTCTATCTGTAGTACTATGACCAATAGACAG
TTTCATCAAAAATTATTGAAATCAATAGCCGCCACTAGAGGAGCTACTGTAGTAATTGGA
ACAAGCAAATTCTATGGTGGTTGGCACAACATGTTAAAAACTGTTTATAGTGATGTAGAA
AACCCTCACCTTATGGGTTGGGATTATCCTAAATGTGATAGAGCCATGCCTAACATGCTT
AGAATTATGGCCTCACTTGTTCTTGCTCGCAAACATACAACGTGTTGTAGCTTGTCACAC
CGTTTCTATAGATTAGCTAATGAGTGTGCTCAAGTATTGAGTGAAATGGTCATGTGTGGC
GGTTCACTATATGTTAAACCAGGTGGAACCTCATCAGGAGATGCCACAACTGCTTATGCT
AATAGTGTTTTTAACATTTGTCAAGCTGTCACGGCCAATGTTAATGCACTTTTATCTACT
GATGGTAACAAAATTGCCGATAAGTATGTCCGCAATTTACAACACAGACTTTATGAGTGT
CTCTATA-GAAATAGAGATGTTGACACAGACTTTGTGAATGAGTTTTACGCATATTTGCG
TAAACATTTCTCAATGATGATACTCTCTGACGATGCTGTTGTGTGTTTCAATAGCACTTA
TGCATCTCAAGGTCTAGTGGCTAGCATAAAGAACTTTAAGTCAGTTCTTTATTATCAAAA
CAATGTTTTTATGTCTGAAGCAAAATGTTGGACTGAGACTGACCTTACTAAAGGACCTCA
TGAATTTTGCTCTCAACATACAATGCTAGTTAAACAGGGTGATGATTATGTGTACCTTCC
TTACCCAGATCCATCAAGAATCCTAGGGGCCGGCTGTTTTGTAGATGATATCGTAAAAAC
AGATGGTACACTTATGATTGAACGGTTCGTGTCTTTAGCTATAGATGCTTACCCACTTAC
TAAACATCCTAATCAGGAGTATGCTGATGTCTTTCATTTGTACTTACAATACATAAGAAA
GCTACATGATGAGTTAACAGGACACATGTTAGACATGTATTCTGTTATGCTTACTAATGA
TAACACTTCAAGGTATTGGGAACCTGAGTTTTATGAGGCTATGTACACACCGCATACAGT
CTTACAGGCTGTTGGGGCTTGTGTTCTTTGCAATTCACAGACTTCATTAAGATGTGGTGC
TTGCATACGTAGACCATTCTTATGTTGTAAATGCTGTTACGACCATGTCATATCAACATC
ACATAAATTAGTCTTGTCTGTTAATCCGTATGTTTGCAATGCTCCAGGTTGTGATGTCAC
AGATGTGACTCAACTTTACTTAGGAGGTATGAGCTATTATTGTAAATCACATAAACCACC
CATTAGTTTTCCATTGTGTGCTAATGGACAAGTTTTTGGTTTATATAAAAATACATGTGT
TGGTAGCGATAATGTTACTGACTTTAATGCAATTGCAACATGTGACTGGACAAATGCTGG
TGATTACATTTTAGCTAACACCTGTACTGAAAGACTCAAGCTTTTTGCAGCAGAAACGCT
CAAAGCTACTGAGGAGACATTTAAACTGTCTTATGGTATTGCTACTGTACGTGAAGTGCT
GTCTGACAGAGAATTACATCTTTCATGGGAAGTTGGTAAACCTAGACCACCACTTAACCG
AAATTATGTCTTTACTGGTTATCGTGTAACTAAAAACAGTAAAGTACAAATAGGAGAGTA
CACCTTTGAAAAAGGTGACTATGGTGATGCTGTTGTTTACCGAGGTACAACAACTTACAA
ATTAAATGTTGGTGATTATTTTGTGCTGACATCACATACAGTAATGCCATTAAGTGCACC
TACACTAGTGCCACAAGAGCACTATGTTAGAATTACTGGCTTATACCCAACACTCAATAT
CTCAGATGAGTTTTCTAGCAATGTTGCAAATTATCAAAAGGTTGGTATGCAAAAGTATTC
TACACTCCAGGGACCACCTGGTACTGGTAAGAGTCATTTTGCTATTGGCCTAGCTCTCTA
CTACCCTTCTGCTCGCATAGTGTATACAGCTTGCTCTCATGCCGCTGTTGATGCACTATG
TGAGAAGGCATTAAAATATTTGCCTATAGATAAATGTAGTAGAATTATACCTGCACGTGC
TCGTGTAGAGTGTTTTGATAAATTCAAAGTGAATTCAACATTAGAACAGTATGTCTTTTG
TACTGTAAATGCATTGCCTGAGACGACAGCAGATATAGTTGTCTTTGATGAAATTTCAAT
GGCCACAAATTATGATTTGAGTGTTGTCAATGCCAGATTACGTGCTAAGCACTATGTGTA
CATTGGCGACCCTGCTCAATTACCTGCACCACGCACATTGCTAACTAAGGGCACACTAGA
ACCAGAATATTTCAATTCAGTGTGTAGACTTATGAAAACTATAGGTCCAGACATGTTCCT
CGGAACTTGTCGGCGTTGTCCTGCTGAAATTGTTGACACTGTGAGTGCTTTGGTTTATGA
TAATAAGCTTAAAGCACATAAAGACAAATCAGCTCAATGCTTTAAAATGTTTTATAAGGG
TGTTATCACGCATGATGTTTCATCTGCAATTAACAGGCCACAAATAGGCGTGGTAAGAGA
ATTCCTTACACGTAACCCTGCTTGGAGAAAAGCTGTCTTTATTTCACCTTATAATTCACA
GAATGCTGTAGCCTCAAAGATTTTGGGACTACCAACTCAAACTGTTGATTCATCACAGGG
CTCAGAATATGACTATGTCATATTCACTCAAACCACTGAAACAGCTCACTCTTGTAATGT
AAACAGATTTAATGTTGCTATTACCAGAGCAAAAGTAGGCATACTTTGCATAATGTCTGA
TAGAGACCTTTATGACAAGTTGCAATTTACAAGTCTTGAAATTCCACGTAGGAATGTGGC
AACTTTACAAG-------CTGAAAATGTAACAGGACTCTTTAAAGATTGTAGTAAGGTAA
TCACTGGGTTACATCCTACACAGGCACCTACACACCTCAGTGTTGACACTAAATTCAAAA
C---TGAAGGTTTATGTGTTGACATACCTGGCATACCTAAGGACATGACCTATAGAAGAC
TCATCTCTATGATGGGTTTTAAAATGAATTATCAAGTTAATGGTTACCCTAACATGTTTA
TCACCCGCGAAGAAGCTATAAGACATGTACGTGCATGGATTGGCTTCGATGTCGAGGGGT
GTCATGCTACTAGAGAAGCTGTTGGTACCAATTTACCTTTACAGCTAGGTTTTTCTACAG
GTGTTAACCTAGTTGCTGTACCTACAGGTTATGTTGATACACCTAATAATACAGATTTTT
CCAGAGTTAGTGCTAAACCACCGCCTGGAGATCAATTTAAACACCTCATACCACTTATGT
ACAAAGGACTTCCTTGGAATGTAGTGCGTATAAAGATTGTACAAATGTTAAGTGACACAC
TTAAAAATCTCTCTGACAGAGTCGTATTTGTCTTATGGGCACATGGCTTTGAGTTGACAT
CTATGAAGTATTTTGTGAAAATAGGACCTGAGCGCACCTGTTGTCTATGTGATAGACGTG
CCACATGCTTTTCCACTGCTTCAGACACTTATGCCTGTTGGCATCATTCTATTGGATTTG
ATTACGTCTATAATCCGTTTATGATTGATGTTCAACAATGGGGTTTTACAGGTAACCTAC
AAAGCAACCATGATCTGTATTGTCAAGTCCATGGTAATGCACATGTAGCTAGTTGTGATG
CAATCATGACTAGGTGTCTAGCTGTCCACGAGTGCTTTGTTAAGCGTGTTGACTGGACTA
TTGAATATCCTATAATTGGTGATGAACTGAAGATTAATGCGGCTTGTAGAAAGGTTCAAC
ACATGGTTGTTAAAGCTGCATTATTAGCAGACAAATTCCCAGTTCTTCACGACATTGGTA
ACCCTAAAGCTATTAAGTGTGTACCTCAAGCTGATGTAGAATGGAAGTTCTATGATGCAC
AGCCTTGTAGTGACAAAGCTTATAAAATAGAAGAATTATTCTATTCTTATGCCACACATT
CTGACAAATTCACAGATGGTGTATGCCTATTTTGGAATTGCAATGTCGATAGATATCCTG
CTAATTCCATTGTTTGTAGATTTGACACTAGAGTGCTATCTAACCTTAACTTGCCTGGTT
GTGATGGTGGCAGTTTGTATGTAAATAAACATGCATTCCACACACCAGCTTTTGATAAAA
GTGCTTTTGTTAATTTAAAACAATTACCATTTTTCTATTACTCTGACAGTCCATGTGAGT
CTCATGGAAAACAAGTAGTGTCA-----GATATAGATTATGTACCACTAAAGTCTGCTAC
GTGTATAACACGTTGCAATTTAGGTGGTGCTGTCTGTAGACATCATGCTAATGAGTACAG
ATTGTATCTCGATGCTTATAACATGATGATCTCAGCTGGCTTTAGCTTGTGGGTTTACAA
ACAATTTGATACTTATAACCTCTGGAACACTTTTACAAGACTTCAGAGTTTAGAAAATGT
GGCTTTTAATGTTGTAAATAAGGGACACTTTGATGGACAACAGGGTGAAGTACCAGTTTC
TATCATTAATAACACTGTTTACACAAAAGTTGATGGTGTTGATGTAGAATTGTTTGAAAA
TAAAACAACATTACCTGTTAATGTAGCATTTGAGCTTTGGGCTAAGCGCAACATTAAACC
AGTACCAGAGGTGAAAATACTCAATAATTTGGGTGTGGACA-TTGCTGCTAATACTGTGA
TCTGGGACTACAAAAGAGATGCTCCAGCACATATAT---------CTACTATTGGTGTTT
GTTCTATGACTGACATAGCCAAGAAACCAACTGAAACGATTTGTGCACCACTCACTGTCT
TTTTTGATGGTAGAGTTGATGGTCAAGTAGACTTATTTAGAAATGCCCGTAATGGTGTTC
TTATTACAGAAGGTAGTGTTAAAGGTTTACAACCAT----CTGTAGGTCCCAAACAAGCT
AGTCTTAATGG----------------AGTCACATTAATTGGAGAAGCCGTAAAAACACA
GTTCAATTATTATAAGAAAGTTGATGGTGTTGTCCAACAATTACCTGAAACTTACTT-TA
CTCAGAGTAGAAATTTACAAGAATTTAAACCCAGGAGTCAAATGGAAATTGATTTCTTAG
AATTAGCTATGGATGAATTCATTGAACGGTATAAATTAGAAGGCTATGCCTTCGAACATA
TCGTTTATGGAGATTTTAGTCATAGTCAGTTAGGTGGTTTACATCTACTGATTGGACTAG
CTAAACGTTTTAAGGAATCACCTTTTGAATTAGAAGATTTTATTCCTATGGACAGTACAG
TTA---AAAACTATTTCATAACAGATGCGCAAACAGGTTCATCTAAGTGTGTGTGTTCTG
TTATTGATTTATTACTTGATGATTTTGTTGAAATAATAAAATCCCAAGATTTATCTGTAG
TTTCTAAGGTTGTCAAAGTGACTATTGACTATACAGAAATTTCATTTATGCTTTGGTGTA
AAGATGGCCATGTAGAAACATTTTACCCAAAATTACAATCTAGTCAAGCGTGGCAACCGG
GTGTTGCTATGCCTAATCTTTACAAAATGCAAAGAATGCTATTAGAAAAGTGTGACCTTC
AAAATTATGGTGATAGTGCAACATTACCTAAAGGCATAATGATGAATGTCGCAAAATATA
CTCAACTGTGTCAATATTTAAACACATTAACATTAGCTGTACCCTATAATATGAGAGTTA
TACATTTTGGTGCTGGTTCTGATAAAGGAGTTGCACCAGGTACAGCTGTTTTAAGACAGT
GGTTGCCTACGGGTACGCTGCTTGTCGATTCAGATCTTAATGACTTTGTCTCTGATGCAG
ATTCAACTTTGATTGGTGATTGTGCAACTGTACATA-CAGCTAATAAATGGGATCTCATT
ATTAGTGATATGTACGACCCTAAGACTAAAAATGTTACAAAAGAAAATGACTCTAAAGAG
GGTTTTTTCACTTACATTTGTGGGTTTATACAACAAAAGCTAGCTCTTGGAGGTTCCGTG
GCTATAAAGATAACAGAACATTCTTGGAATGCTGATCTTTATAAGCTCATGGGACACTTC
GCATGGTGGACAGCCTTTGTTACTAATGTGAATGCGTCATCATCTGAAGCATTTTTAATT
GGATGTAATTATCTTGGCAAACCACGCGAACAAATAGATGGTTATGTCATGCATGCAAAT
TACATATTTTGGAGGAATACAAATCCAATTCAGTTGTCTTCCTATTCTTTATTTGACATG
AGTAAATTTCCCCTTAAATTAAGGGGTACTGCTGTTATGTCTTTAAAAGAAGGTCAAATC
AATGATATGATTTTATCTCTTCTTAGTAAAGGTAGACTTATAATTAGAGAAAACAACAGA
GTTGTTATTTCTAGTGATGTTCTTGTTAACAACTAAACGAACAATGTTTGTTTTTCTTGT
TTT----ATTGCCACT--------AGTCTCTAGTCAGTGTGTTAATCTTACAACC----A
GAACTCAATTACCCCCTGCATACACTAATTCTTTCACACGTGGTGTTTATTACCCTGACA
AAGTT--------TTCAGATCCTCAGTTTTACATTCAACTCAGGACTTGTTCTTACCTTT
CTTTTCCAATGTTACTTGGTTCCATGCTATACATGTCTCTGGGACCAATGGTACT-----
-AAGAGGTTTGATAACCCTGTCCTACCATTTAATGATGGTGTTTATTTTGCTTCCACTGA
GAAGTCTAACATAATAAGAGGCTGGATTTTTGGTACTACTTTAGATTCGAAGACCCAGTC
CC-------TACTTATTGTTAATAACGCTACTAATGTTGTTATTAA-AGTCTGTGAATTT
CAATTTTGTAATGATCCATTTTTGGGTGTTTATTA--CCACAAAA---------------
---ACAACAAAAGTTGGATGGAAAGTGAGTTCAGAGTTTATTCT-AGTGCGAATAATTGC
ACTTTTGAATATGTCTCTCAGCCTTTTCTTATGGACCT---TGAAGGAAAACAGGGTAAT
T-------------TCAAAAATCTTAGGGAATTTGTGTT--------TAAGAATATTGAT
G---------GTTATTTTAAAATATATTCTAAGCA-------CACGCCTATTAATTTAGT
GCGTGATCTCCCTCA---------------GGGTTTTTCGGCTTTAGAACCATT------
------------------------------------------------GGTAGATTTGCC
AATAGGTAT-----TAACATCACTAGGT----TTCAAACTTTACTTGCTTTACATAG---
-----AAGTTATTTGACTCCTGGTGATTCTTCTTCAGGTTGGACAGCTGGTGCTGCAGCT
TATTATGTGGGTTATCTTCAACCTAGGACTTTTCTATTAAAATATAATGAAAATGGAACC
AT-TACAGATGCTGTAGACTGTGCACTTGACCCTCTCTCAGAAACAAAGTGTACGTTGAA
ATCCTTCACTGTAGAAAAAGGAATCTATCAAACTTCTAACTTTAGAGTCCAACCAACAGA
ATCTATTGTTA-----------------------GATTTCCTAAT---------------
-----------------ATTACAAACTTGTGCCCTTT-----TGGTGAAGTTTTTAACGC
CACCAGATTTGCATCTGTTTATGCTTGGAACAGG------------AAGAGAATCAGCAA
CTGT-GTTGCTGATTATT-CTGTCCTATAT-AATTCCGCATCATTTTCCACTTTTAAGTG
TTATGGAGTGTCTCCTACTAAATTAAATG--ATCTCTGCTTTACTAATGTCTATGCAGAT
TCATTTGTAATTAGAGGTGATGAAGTCAGACAAAT--------------CGCTCCAGGGC
AAACTGGAAAGATTGCTGA---------------TTATAATTATAAAT------------
TACCAGATGATTTTACAGGCTGCGTTATAGCTTG-GAATTCTAACAATCTTGATTCTAAG
GTTGGTGGTAATTATAATTACCTGTATAGATTGTTTAGGAAGTCTAATCTCAAACCTTTT
GAGAGAGA---------------TAT---TTCA---ACTGA-------------------
-----AATCTATCAGGCCGGTAGCACACCTTGTAATGGTGTTGAAGGTTTTAATTGTTAC
TTTCCTTTACAATCATATGGTTTCCAACCCACTAATGGTGTTGGTTACCAACCATACA-G
AGTAGTAGTACTTTCTTTTGAACTTCTACATGCACC----------------AGCAACTG
TTTG----TGGACCTAAAAAGTCTACTAATTTGGTTAAAAACAAATGTGTCAATTTCAAC
TTCAATGGTTTAACAGGCACAGGTGTTCT---TACTGAGTCTAACAAAAAGTTTCTGCCT
TTCCAACAATTTGGCAGAGACATTGCTGACACTACTGATGCTGTCCGTGATCCACAGACA
CTTGAGATTCTTGACATTACACCATGTTCTTTTGGTGGTGTCAGTGT-------------
--------TATAACACCAGGAACAAATACTTCTAACCAGGTTGCTGTTCTTTATCAGGAT
GTTAACTGCACAGAAGTCCCTGTTGCTATTCATGCAGATCAACTTACTCCTACTTGGCGT
GTTTATTCTACAGGTTCTAATGTTTTTCAAACACGTGCAGGCTGTTTAATAGGGGCTGAA
CATGTCAACAACTCAT---------ATGAGTGTGACATACCCATTGGTGCAGGTATATGC
GCTAGTTATCAGACTCAGACTAATTCTCCTCGGCGGGCACGTAGTGTAGCTAGTCAATCC
ATC----ATTGCCTACACTATGTCACTTGGTGCAGAAAATTCAGTTGCTTACTCTAAT-A
ACTCTATTGC-----------------CATACCCACAAATTTTACTATTAGTGTTACCAC
AGAAATTCTACCAGTGTCTATGACCAAGACATCAGTAGATTGTACAATGTACATTTGTGG
TGATTCAACTGAATGCAGCAATCTTTTGTTGCAATATGGCAGTTTTTGTACACAATTAAA
CCGTGCTTTAACTGGAATAGCTGTTGAACAAGACAAAAACACCCAAGAAGTTTTTGCACA
AGTCAAACAAATTTACAAAACACCACCAATTAAAGATTTTGGTGGT---TTTAATTTTTC
ACAAATATTACCAGATCCA--------------TCAAAACCAAGCAAGAGGTCATTTATT
GAAGATCTACTTTTCAACAAAGTGACACTTGCAGATGCTGGCTTCATCAAACAATATGGT
GATTGCCT------TGGTGATATTGCTGCTAGAGACCTCATTTGTGCACAAAAGTTTAAC
GGCCTTACTGTTTTGCCACCTTTGCTCACAGATGAAATGATTGCTCAATACACTTCTGCA
CT-GTTAGCGGGTACAATCACTTCTGGTTGGACCTTTGGTGCAGGTGCTGCATTACAA--
ATACCATTTGCTATGCAAATGGCTTATAGGTTTAATGGTATTGGAGTTACACAGAATGTT
CTCTATGAGAACCAAAAATTGATTGCCAACCAATTTAATAGTGCTATTGGCAAAATTCAA
GACTCACTTTCTTCCACAGCAAGTGCACTTGGAAAACTTCAAGATGTGGTCAACCAAAAT
GCACAAGCTTTAAACACGCTTGTTAAACAACTTAGCTCCAATTTTGGTGCAATTTCAAGT
GTTTTAAATGATATCCTTTCACGTCTTGACAAAGTTGAGGCTGAAGTGCAAATTGATAGG
TTGATCACAGGCAGACTTCAAAGTTTGCAGACATATGTGACTCAACAATTAATTAGAGCT
GCAGAAATCAGAG----CTTCTGCTAATCTTGCTGCTACTAAAATGTCAGAGTGTGTACT
TGGACAATCAAAAAGAGTTGATTTTTGTGGAAAGGGCTATCATCTTATGTCCTTCCCTCA
GTCAGCACCTCATGGTGTAGTCTTCTTGCATGTGACTTATGTCCCTGCACAA-GAAAAGA
ACTTCACAACTGCTCCTGCCATTTGTCATGATGGAAAAGCACACT----------TTCCT
CGTGAAGGTGTCTTTGT---TTCAAATGGCAC--------ACACTGGTTTGTAACACAAA
GGA----ATTTTTATGAACCACAAATCATTACTACAGACAACAC---ATTTGTGTC-TGG
TAACTGTGATGTTGTAATAGGAATTGTCAACAACACAGTTTATGATCCTTT--GCAAC--
--CTGAATTAGACTCATTCAAGGAGGAGTTAGATAAATATTTTAAGAATCATA-CATCAC
CAGATGTTGATTTAGGTGACATCTCTGGCATTAATGCTTCAGTTGTAAACATT--CAAAA
AGAAATTGACCGCCTCAATGAGGTTGCCAAGAATTTAAATGAATCTCTCATCGATCTCCA
AGAACTTGGAAAGTATGAGCAGTATATAAAATGGCCATGGTACATTTGGCTAGGTTTTAT
AGCTGGCTTGATTGCCATAGTAATG---GTGACAATTATGCTTTGCTGTATGACCAGTTG
CTGT---AGTTGT---------CTCAAGGGCTGTTGTTCTTGTGGATCCTGCTGCAAATT
TGATGAAGACGACTCTGAGCCAGTGCTCAAAGGAGTCAAATTACATTACACATAAACGAA
CTT-ATGGATTTGTTTATGAGAATCTTCACAATTGGAACTGTAACTTTGAAGCAAGGTGA
AATCAAGGATGCTACTCCTTCAGATTTTGTTCGCGCTACTGCAACGATACCGATACAAGC
-CTCACTCCCTTTCGGATGGCTTATTGTTGGCGTTGCA--CTTCTTGCTGTTTTTCAGAG
CGCTTCCAAAATCAT-----AACCCTCAAAAAGAGATGGCAACTAG-----CACTCTCCA
AGGGTGTTCACTTTGTTTGCAACTTGCTGTTGTTGTTTGTAA--CAGTTTACTCACACCT
TTTGCTCGT-----------TGCTGCTGGCCTTGAAGCCCCTTTTCTCTATCTTTATGCT
TTAGTCTACT------TCTTGCAGAGT---------------ATAAACTTTGTAAGAATA
ATAATGAGGCTTTGGCT-----TTGCTGGAAATGCCGTTCCAAAAACCCATTACTTTATG
ATGCCAACTATTTTCTTTGCTGGCATACTAATTGTTACGACTATTGTATACCTTACAATA
GTGTAACTTCTTCAATTGTCATTACTTCAGGTGATGGCACAACAAGTCCTATTTCTGAAC
ATGACT--ACCAGATTGGTGGTTATACTGAAAAATGGGAATCTGGAGT----AAAAGACT
GTGTTGTATTACACAGTTACTTCACTTCAGACTATTACCAGCTGTACTCAACTCAATTGA
GTACAGACACTGGTGTTGAACATGTTACCTTCTTCATCTACAATAAAAT------TGTTG
ATGAGCCTGAAGAACATGTCCAAATTCACACAATCGACGGTTCATCCGGAGTTGTTAATC
CAGTA---------ATGGAACCAATTTATGA--TGAACCGACGACGACTACTAGCGTGCC
TTTGTAAGCAC-----AAGCTGATGAGTACGAACTTATG--TACTCATTCGTTTCGGAAG
A---------GACAGGTACGTTAATAGTTAATAGCGTACTTCT---------TTTTCTTG
CTTTCGTGGTATTCTTGC--------------TAGTTACACTAGCCATCCTTACTGCGCT
TCGATTGTGTGCGTACTGCTGCAA-----TATTGT--TAACGTGAGTCTTGTAAAACCTT
CTTTTTACGTTTA---------CTCTCGTGTTAAAAATCTGAATTCTTCT---AGAGTTC
CTGATCTTCTGGTCTAAACGAACTAAATATTA-TATTAGTTTTTCTGTTTGGAACTT---
---------TAATTTTA---GCCATGGCAGATTCCAACGGTACTATTAC-CGTTGAAGAG
CTTAAAAAGCTCCTTGAACAATGGAACCTAGTAATAGGTTTCCTATTCCTTA---CATGG
ATTTGTCTTCT--------------------------ACAATTTGCCTATGCCAACAGGA
ATAGGTTTTTGTATATAATTAAGTTAATTTTC---CTCTGGCTGTTATGG----------
-------------------CCAGTAACTTTAGC------TTGTTTTGTGCTTGCTG----
--CTGTTTACAGAATAAATTGGATCACCGGTGGAATTGCTATCGCAATGGCT--------
-TGTCTTGT--------------------------AGGCTTGATGTGGC-----------
--------TCAGCTACTTCATTGCTTCTTTCAGACTGTTTGC------GCGTACGCGTTC
CATGTGGTCAT--TCAATCCAGAAA----CTAACATTCTTCTCAACGTGCCACTCCATGG
CACTATTCTGACCAGACCGCTTCTAGAAAGTGAACTCGTAATCG----GAGCTGTGATCC
TTCGTGGACATCTTCGTATTGCTGGACACCATCTAGGACGCTGTGACATCA---------
----AGGACCTGCCTAAAG--AAATCACTGTTGCTACATCACGAACGCTTTCTTATTACA
AATTGGG---AGCTTCGCAGCGTGTAGCAGGTGACTCAGGTTTTGCTGCATACAGTCGCT
----------------------ACAGGATTGGCAACTATAAATTAAAC------ACAGAC
CATTCCAGTAGCAGTGACAATATTGCTTTGCTTGTACAGTAAGTGACAACAGATGTTTCA
TCTCGTTGACTTTCAGGTTACTATAGCAGAGATATTACTAATTATTATGAGGACTTT---
----TAAAGTTTCCATTTGGAATCT------TGATTACATCATAAACCTCATAATTAAAA
ATTTATCTAAGTCACTAACTGAGAATAAATATTCTCAATTAGATGAAGAGCAACCAATGG
AGATTGATT-------------AAACGAACATGAAAATTATTCTTTTCTTGGCA-----C
TGATAACACTCGCTACTTGTGAGCTTTATCACTACCAAGAGTGTGTTAG---AGGTACAA
CAGTACTTTTAAAA----GAACCTTGCTCTTCTGGAACATACGAGGGCAATTCACCATTT
CATCCTCTAGCTGA-------TAACAAATTTGCAC-TGACTTGCTTTAGCACTCAATTTG
CTTTTGCTTG---TCCTGACGGCGTAAAACAC----GTCTATCAGTTACGTGCCAGATCA
GTTTCACCTAAACTGTTCATCAGACAAGAGGAAGTT---CAA-----GAACTTTACTCTC
CAATTTTTCTTATTGTTGCGGCAATAGTGTTTATA---ACACTTTGCTTCACACTCAAAA
GAAAGACAGAATGATTGAACTTTCATTAATTGACTTCTATTTGTGCTTTTTAGCC--TTT
CTGCTATTCC-----TTGTTTTAATTATGCTTATTATCTTTTGGTTCTCACTTGAACTGC
AA-GATCATAATGAAACTTGTCAC---GCCTAAACGAACATGAAATTTCTTGTTTTCTTA
GGAATCATCACAACTGTA-GCTGCATTTCACCAAGAATGTAGTTTAC---AGTCATGTAC
TCAACATC------AACCATATGTAGTTGATGACCCGTGTCCTATTCACTTCTA-TTCTA
AATGGTATATT------AGAGTAGGAGCTAGAAAAT-CAGC--ACCTTTAATTGAATTGT
GCGTGGATGAGGCTGGTTCTAAATCACCCATT-CAGTACATCGATATCGGTAATTATACA
GTTTCC----TGTTTACCTTTTACA-----ATTAATTGCCAGGAACCTAAATTGGGTAGT
CTTGTAGTGCGTTGTTCGTTCTATGAAGACT---------TTTTAGAGTATCATGACGTT
CGTGTTGTTTTAGATTTCATCTAAACGAACAAACTAAAATGTCTGA--------TAATGG
ACCCCA---AAATCAGCGAAATGCACCCCGC-------------ATTACGTTTGGTGGAC
CCTCAGATTCAACTGGCAGTAAC------CAGAATGGAGAACGCAGTGGGGCGCGATCAA
AACAACGTCGGCCCCAAGGTTTACCCAATAATACTGCGTCTTGGTTCACCGCTCTCACTC
AACATGGCAAGGAAGACCTTAAATTCCCTCGAGGACAAGGCGTTCCAATTAACACCAATA
GCAGTCCAGATGACCAAATTGGCTACTACCGAAGAGCTACCAGACGAATTCGTGGTGGTG
ACGGTAAAATGAAAGATCTCAGTCCAAGATGGTATTTCTACTACCTAGGAACTGGGCCAG
AAGCTGGACTTCCCTATGGTGCTAACAAAGACGGCATCATATGGGTTGCAACTGAGGGAG
CCTTGAATACACCAAAAGATCACATTGGCACCCGCAATCCTGCTAACAATGCTGCAATCG
TGCTACAACTTCCTCAAGGAACAACATTGCCAAAAGGCTTCTACGCAGAAGGGAGCAGAG
GCGGCAGTCAAGCCTCTTCTCGTTCCTCATCACGTAGTCGCAA-------------CAGT
TCAAGAAATTCAACTCCAGGCAGCAGTA---GGGGAACTTCTCCTG------CTAGAATG
GCTGGCAATGGCGGTGATGCTGCTCTTGCTTTGCTGCTGCTTGACAGATTGAACCAGCTT
GAGAGCAAAATGTCTGGTAAAGGCCAACAACAACAAGGCCAAACTGTCACTAAGAAATCT
GCTGCTGAGGCTTCTAAGAAGCCTCGGCAAAAACGTACTGCCACTAAAGCATACAATGTA
ACACAAGCTTTCGGCAGACGTGGTCCAGAACAAACCCAAGGAAATTTTGGGGACCAGGAA
CTAATCAGACAAGGAACTGATTACAAACATTGGCCGCAAATTGCACAATTTGCCCCCAGC
GCTTCAGCGTTCTTCGGAATGTCGCGCATTGGCATGGAAGTCACACCTTCGG--------
GAACGTGGTTGACC----------------TACACAGGTGCCATCAAATTGGATGACAAA
GATCCAAATTTCAAAGATCAAGTCATTTTGCTGAATAAGCATATTGACGCATACAAAACA
TTCCCACCAACAGAGCCTAAAAAGGACAAAAAGAAGAAGGCTGATGAAACTCAAGCCTTA
CCGCAGAGACAGAAGAAACAGCAAACT--GTGACTCTTCTTC--------CTGCTGCAGA
TTTGGATGATTTCTCCAAACAATTGCAACAATCCATGAGCAG------TGCTGACTCAAC
T-CAGGCCTAA--ACTCATGCAGACCACACAAGGCAG-ATGGGCTATATAAACGT-----
TTTCGCTTTTCCGT-TTACGATATATAGTCTACTCTTGTGCAGAATGAATTC---TCGTA
ACTACATAGCACAAGTAGATGTAGTTAAC---TTTAATCTCACATAGCAATCTTTAATCA
G--TGTGTAACATTAGGGAGGACTTGAAAGAGCCACCACATTTTCACCGAGGCCACGCGG
AGTACGATCGAGTGTACAGTGAACAATGCTAGGGAGAGCTGCCTATATGGAAGAGCCCTA
ATGTGTAAAAT-TAATTTTAGTAGTGCTATCCCCATGTGATTTTAATAGCTTC-------
TT--------------------------------------------
>BetaCoV/Wuhan/IVDC-HB-01/2019|EPI_ISL_402119
-------ATTAAAGGTTTATACCTTCCCAGGTAACAAACCAACCAACTTTCGATCTCTTG
TAGATCTGTTCTCTAAACGAACTTTAAAA-------------------------------
--TCTG-------TGTGGCTGTCACTCGGCTGCATGCTT----AGTGCACTCACGC----
-----AGTATAATTAATAACTAA--TTACTGTCGTTGACAGGACACGAGTAACTCGTCTA
TCTTCTGCAGGCTGCTTACGGTTTCGTCCGTGTTGCAGCCGATCATCAGCACATC-TAGG
TTTCGT-CCGGGTGTGACCGAAAGGTAAGATG-GAGAGCCTTGTCCCTGGTT----TCAA
CGAGAAAACACACGTCCAACTCAGTTTGCCTGTTTTACAGGTTCGCGACGTGCTCGTACG
TGGCTTTGGAGACTCCGTGGAGGAGGTCTTATCAGAGGCACGTCAACATCTTAAAGATGG
CACTTGTGGCTTAGTAGAAGTTGAAAAAGGCGTTTTGCCTCAACTTGA---ACAGCCCTA
TGTGTTCATCAAAC-GTTCGGATGCTCGAACTGCACCTCATGGTCATGTTA-----TGGT
TGAG-------CTGGTAGCAGAACTCGAA-----GGCATTCAGTACGGTCGTAGT-----
-------------------GGTGAGACACTT---------------GGTGTCCTTGTCCC
TCATGTGGGCGAAATACCAGTGGCTTACCGCAAGGTTCTTCTTCGTAAGAACGGTAATAA
AGGAGCTGGTGGCCATAGTTACGGC-------------GCCGATCTAAAGTCATTTGACT
TAGGC-----GACGAGCTTGGCACTGATCCTTATGAAGATTTTCAAGAAAACTGGAACAC
TAAAC---ATAGCAGTGGTGTTACCCGTG------AACTCATGCGTGAGCTTAACGGAGG
GGCATACACTCGCTATGTCGATAACAACTTCTGTGGCCCT-GATGGC--TACCCTCTTGA
GTG-CATTAAA---GACCTTCTAGCACGTGCTGGTAAAGCTTCATGCACTTTGTCCGAAC
AACTGGACTTTATTGACACTAAGAGGGGTGTATACTG------CTGCCGTGAACATGAGC
ATGAAATTGCTTGGTACACGGAACGTTCTG------------------------AAAAGA
GCTATGAATTGCAGACACCTTTTGAAATTAAATTGGCAAAGAAATTTGACACCTTCAATG
GGGAATGTCCAAATTTTGTATTTCCCTTAAATTCCATAATCAAGACTA---TTCAACCAA
GGGTTGAAAAGAAAAAGCT---TGATGGCTTTATGGGTAGAATTCGATCTGTCTATCCAG
TTGCGTCACCAAATGAATGCAACC-AAATGTGCCTTTCAACTCTCATGAAGTGTGATCAT
TGTGGTGAAACTTCATGGCAGACGGGCGATTTTGTTAAAG---CCACTTGCGAATTTTGT
GGCACTGAGAATTTGACTAAAGA-----AGGTGCCACTACTTGTGGTTACTTACCCCAAA
ATGCTGTTGTTAAAATTTATTGTCCAGCATGTCACAATTCAGAAGTAGGACCTGAGCATA
GTCTTGCCGAATACCATAATGAATCTG------GCTTGAAAACCATTCTTCGTAAGGGTG
GTCGCACTATTGCC------------------------TTTGGAGGCTGTGTGTTCTCTT
ATGTTGGTTGCCATAACAAGTGTGCCTATTGGGTTCCACGTGCTAGCGCTAACAT-----
-------AGGTTGTAACCATACAGGTGTTGTTGG---AGAAGGTTCCGAAGGTCTTAATG
--ACAACCTTCTTGAAATACTCCAAAAAGAGAAAGTCAACA-----TCAATATTGTTGGT
GACTTTAAACTTAATGAAGAGATCGCCATTATTTTGGCATCTTTTTCTGCTTCCACAAGT
GCTTTTGTGGAAACTGTGAAAGGTTTGGATTATAAAGCATTCAAACAAATTGTTGAATCC
TGTGGTAATTTTAA------AGTTACAAAAGGAAAAGCTAAAAAAGGTGCCTGGAATATT
GGTGA---------ACAGAAATCAATACTGAGTCCTCTTTATGCATTTGCATCAGAGGCT
GCTCGTGTTGTACGATCAATTTTCTCCCGCACTCTTGAAACTGCTCAAAATTCTGTGCGT
GTTTTACAG-------AAGGCCGCTATAACAATACTAGATGGAATTTCACAGTATTCACT
GAGACTCATTGATGCTATGATGTTCACATCTGATTTGGCTACTAACAATCTAGTTGTA--
ATGGCCTACATTACAGGTGGTGTTGTTCAGTTGACTTCGCAGTGGCTAACTAACATCTTT
GGCACTGTTTATGAAAAACTCAAACCCGTCCTTGATTGGCTTGAAGAGAAGTTTAAGGAA
GGTGTAGAGTTTCTTAGAGACGGTTGGGAAATTGTTAAATTTATCTCAACCTGTGCTTGT
GAAATTGTCGGTGGACAAATTGTCACCTGTGCAAAGGAAATTAAGGAGAGTGTTCAGACA
TTCTTTAAGCT-----TGTAAATA------AATTTTTGGCTTTGTGTGCTGACTCTATCA
TTA---TTGGTGGAGCTAAACTTAAAGCCTTGAATTTAGG--TGAAACATTTGTCACGCA
CTCAAAGG-----------GATTGTACAGAAAGTG-TGTT------AAATCCAGAGAAGA
AACTGGCCTACTCATGCCTCTAAAAGCCCCAAAAGAAATTATCTTCTTAG--------AG
GGAGAAACACTTCCCACAGAAGTGTTAACAGAGGAAGTTGTCTTGAAAACTGGTGATTT-
----ACAACCATTAGA------------------ACAACCT-ACTAG-------------
-----------------TGAAGCTGTTGAAGCTCCATTGGTTGGTACACCAGTTTGTAT-
------------TAACGGGC--TTATGTTGCTCGAAATCAAAGA--------------CA
CAGAAAAGTACTG---TGCCCTTGCACCTAATA----TGATGGTAA-----CAAACAATA
CCTTCACACTCAAAGGCGGTGCACCAACAAAG---GTTACTTTTGGTGATGACACTGTGA
TAGAAGTGCAAGGTTACAAGAG-TGTGAATATCACTTTTGAACTTGATGAAAGGATTGAT
AAAGTACTTAATGAGAAGTGCTCTGCCTATACAGTTGAACTCGGTACAGAAGTAAATGAG
TTCGCCTGTGTTGTGGCAGATGCTGTCATAAAAACTTTGCAACCAGTATCTGAATTACTT
ACACCACT---------------------GGGCATTGATTTAGATGAGTGGAGTATGGCT
ACATACTACTTATTTGATGAGTCTGGTGAGTTTAAATTGGCTTCACATATGTATTGTTCT
TTCTACCCTCCAGA---TGAGGAT---------GAAGAAGAAGGT---GATTGTGAAGAA
GA------AGAG------TTTGAGCCATCAACTCAATATGAGTATGGTACTGAAGATGAT
TACCAAGGTAAACCTTTGGAATTTGGTGCCACTTC---TGCTGCTCTTCAACCTGAAGAA
---GAGC------------------AAGAAGAAGATTGGTTAGATGATGATAGTCAACAA
ACTGTTGGTCAACAAGACGGCAGTGAGGACAATCAGACAACTACTATTCAAACAATTGTT
GAGGTTCAACCTCAATTAGAGATGGAACTTACACCAGTTGTTCAGACT------------
---------ATTGAAGTGAATAGT---TTTAGT---------------------------
----------GGTTATTTAAAA--CTTACTG------------------------ACAAT
GTATACATTAAAAATGCAGACATTGT------GGAAGAAGCTAAAAAGGTAAAAC-CAAC
AGTGGTT--------GTTAATGCAGCCAATGTTTACCTTAAACATGGAGGAGGTGTTGCA
GGAGCCTTAAATAAGGCTACTAACAATGCCATGCAAGTTGAATCTGATGATT-ACATAGC
TACTAATGGACCACTTAAAGTGGGTGGTAGTTGTGTTTTAAGCGGACACAATCTTGCTAA
ACACTGTCTTCATGTTGTCGGCCCAAATGTTAACAAAGGTGAAGACATTCAACTTCTTAA
GAGTGCTTATGAAAATTTTAATCAGCACGAAGTTCTACTTGCACCATTATTATCAGCTGG
TATTTTTGGTGCTGACCCTATACATTCTTTAAGAGTTTGTGTAGATACTGTTCGCACAAA
TGTCTACTTAGCTGTCTTTGATAAAAATCTCTATGACAAACTTGTTTCAAGCTTTTTGGA
AA---TGAAGAGTGAAAAGCAAGTTGAACAAAAGATCGCTGAGATTCCTAAAGAGGAAGT
TAAGCCATTTATAA--------------------------------------CTGAAAG-
---TAAACCTTCAGTTGAACAGAGAAAACAAGAT---GATAAGAAAATCAAAGCTTG--T
GTTGAAGAAGTTACA-ACAACTCTGGAAGAAACTAAGTTCCTCACAGAAAACTTGTTACT
TTATATTGACATTAATGGCAATCTTCATCCAGATTCTGCCACTCTTGTTAGTGACATTGA
CATCACTTTCTTAAAGAAAGATGCTCCATATATAGTGGGTGATGTTGTTC--------AA
GAGGGTGTTTTAACTGCTGTGGTTATACCTACTAAAAAGGCTGGTGGCACTACTGAAATG
CTAGCGAAAGCTTTGAGAAAAGTGCCAACAGACAATTATATAACCACTTACCCGGGTCAG
GGTTTAAATGGTTACACTGTAGAGGAGGCAAAGACAGTGCTTAAAAAGTGTAAAAGTGCC
TTTTACATTCTACCATCTATTATCTCTAATGAGAAGCAAGAAATTCTTGGAACTGTTTCT
TGGAAT-TTGCGAGAAATGCTTGCACATGCAGAAGAAACACGCAAATTAATGCCTGTCTG
TGTGGAAACTAAAGCCATAGTTTCAACTATACAGCGTAAATATAAGGGTATTAAAATACA
AGAGGGTGTGGTTGATTATGGTGCTAGATTTTACTTTTACACCAGTAAAACAACTGTAGC
GTCACTTATCAACACACTTAACGATCTAAATGAAACTCTTGTTACAATGCCACTTGGCTA
TGTAACACATGGCTTAAATTTGGAAGAAGCTGCTCGGTATATGAGATCTCTCAAAGTGCC
AGCTACAGTTTCTGTTTCTTCACCTGATGCTGTTACAGCGTATAATGGTTATCTTACTTC
TTCTTCTAAAACACCTGAAGAACATTTTATTGAAACCATCTCACTTGCTGGTTCCTATAA
AGATTGGTCCTATTCTGGACAATCTACACAACTAGGTATAGAATTTCTTAAGAGAGGTGA
TAAAAGTGTATATTACACTA---GTAATCCTACCACATTCCACCTAGATGGTGAAGTTAT
CACCTTTGACAATCTTAAGACACTTCTTTCTTTGAGAGAAGTGAGGACTATTAAGGTGTT
TACAACAGTAGACAACATTAACCTCCACACGCAAGTTGTGGACATGTCAATGACATATGG
ACAACAGTTTGGTCCAACTTATTTGGATGGAGCTGATGTTACTAAAATAAAACCTCATAA
TTCACATGAAGGTAAAACATTTTATGTT---------TTACCTAATGATGACACTCTACG
TGTTGAGGCTTTT---GAGTACTACCACACAACTGATCCTAGTTTTCTGGGTAGGTACAT
GTCAGCATTAAATCACA-CTAAAAAGTGGAAATACCCACAAGTTAATGGTTTAACTTCTA
TTAAATGGGCAGATAACAACTGTTATCTTGCCACTGCATTGTTAACACTCCA---ACAAA
TAGAGTTGAAGTTTAATCCACCTGCTCTACAAGATGCTTATTACAGAGC-AAGGGCTGGT
GAAGCTGCTAACTTTTGTGCACTTATCTTAGCCTACTGTAATAAGACAGTAGGTGAGTTA
GGTGATGTTAGAGAAACAATGAGTTACTTGTTTCAAC--------ATGCCAATTTAGATT
CTTGCAAAAG---AGTCTTGAACGTGGTGTGTAAAACTTGTGGACAACAGCAGACAACCC
TTAAGGGTGTAGAAGC----TGTTATGTACATGGGCACACTTTCTTATGAACAATTTAAG
AAAGGTGTTCAGATACCTTGTACGTGTGGTAAACAAGCTACAAAATATC------TAGTA
CAACAGGAGTCACCTTTTGTTATGATGTCAGCACCACCTGCTCAGTATGAACTTAAG---
-----CATGGTACATTTACTTGTG----CTAGTG------AGTACACTGGTAATTACCAG
TGTGGTCACTATAAACATATAACTTCTAAAGAAACTTTGTATTGCATAGACGGTGCTTTA
C----TTACAAAGTCCTCAGAATACAAAGGTCCTATTACGGATG---TTTTCTACAAAGA
AAACAGTTACACAA-CAACCATAAAACCAGTTACTTATAAATTGGATGGTGTTGTTTGTA
CAGAAATTGACCCTAAGTTGGACAATTATTATAAGAAAGACAATTCTTATTTCACA---G
AGCAACCAATTGATCTTGTACCAAACCAACCATATCCAAACGCAAGCTTCGATAATTTTA
AGTTTGTATGTGATAATATCAAATTTGCTGATGA---------------TTTAAACCA--
----GTTAACTGGTTATAAGAAACCTGCTTCAAGAGAGCTTAAAGTTACATTTTTCCCTG
ACTTAAATGGTGATGTGGTGGCTATTGATTATAAACACTACACACCCTCTTTTAAGAAAG
GAGCTAAATTGTTACATAAACCTATTGTTTGGCATGTTAACAATGCAACTAATAAAGCCA
CGTATAA-----------------------ACCAAATACCTGGTGTATACGTTGTCTTTG
GAGCACAAAACCAGTTGAAACATCAAATT-------------CGTTTGATGTACTGAAGT
CAGAGG-----ACGC----GCAGGGAATGGATAATCTTGCCTGCGAAGATCTAA--AACC
AGTCTCTGAAGAA-------------GTAGTGGAAAATCCTACCATACAGAAAGACGTTC
TTGAGTGT-----AATGTGAAAACTACCGAAGTTGTAGGAGACATTATACTTAAACCAGC
AAATAATAGTTTAAAA---------------------------ATTACAGAA----GAGG
TTGGCCACACAGATCTAATGGCTGCTTATG-----TAGACAATTCTAGT---CTTACTAT
TAAGAAACCTAATGAATTATCTAGAGTATTAGGTTTGAAAACCCTTGCTACTCATGGTTT
AGCTGCTGTTAATAGTGTCCCTTGGGATACTATAGCTAATTATGCTAAGCCTTTTCTTAA
CAAAGTTGTTAGTACAACTACTAACATAGTTACACGGTGTTTAAACCGTGTTTGTACTAA
TTATATGCCT-TATTTCTTTACTTTATTGCTAC--AATTGTGTACTTTTACTAGAAGTAC
AAATTCTAGAATTAAAGCATCTATGCCGACTACTATAGCAAAGAATACTGTT----AAGA
GTGTCGG-----------TAAATTTTGTCTAGAGG---CTTCATTTAATTATTTGAAGTC
A--CCTAATTTT----TCTAAACTGATAAATATTATAATTTGGTTTT-TACTATTAAGTG
TTTGCCTAGGTTCTTTAA--TCTACTCAACCGCTGCT--------------------TTA
GGTGTTTTAATGT-------------CTAATTTAGGCATGCCTTCTTACTGTACTGGTTA
CAGAGAAGGCTATT---TGAACTCTACTAATGTCACTATTGCAACCTACTGTACTG---G
TTCTATACCTTGTAGTGTTTGTCTTAGTGGTTTAGATTCTTTAGACACCTATCCTTCTTT
AGAAACTATACA----------AATTACCAT-TTCATCTTTTAAATGGGATTTAACTGCT
TTTGGCTTAGTTGCAGAGTGGTTTTTGGCATATATTCTTTTCACTAGGTTTTTCTATGTA
CTTGGATTGGCTGCAATCATGCAATTGTTTTTCAGC-----------TATTT------TG
CAGTACATTTTATTA----GTAATTCTTGGCTTATGTGGTTAATAATTAATCTTGTACAA
ATGGCCCCGATTTCAGCTATGGTTAGAATGTACATCTTCTTTGCATCATTTTATTATGTA
TGGAAAAGTTATGTGCATGTTGTAGACGGTTGTAATTCATCAACTTGTATGATGTGTTAC
AAACGTAATAGAGCAACAAGAGTCGAATGTACAACTATTGTTAATGGTGTTAGAAGGTCC
TTTTATGTCTATGCTAATGGAGGTAAAGGCTTTTGCAAACTACACAATTGGAATTGTGTT
AATTGTGATACATTCTGTGCTGGTAGTACATTTATTAGTGATGAAGTTGCGAGAGACTTG
TCACTACAGTTTAA--AAGACCAATAAATCCTACTGACCAGTCTTCTTACATCGTTGATA
GTGTTACAGTGAAGAATGGTTCCATCCATCTTTACTTTGATAAAGCTGGTCAAAAGACTT
ATGAAAGACATTCTCTCTCTCATTTTGTTAACTTAGACAACCTGAGAGCTAATAACACTA
AAGGTTCAT-TGCCTATTAATGTTATA---------------GTTTTTGATGGTAAATCA
AAATGTG---AAGAATCATCTGCAAAATCAGCGTCTGTTTACTACAGTCAGCTTATGTGT
CAACCTATACTGTTACTAGATCAGGCATTAGTGTCTGATGTTGGTGATAGTGCGGAAGTT
GCAGTTAAAATGTTTGATGCTTACGTTAATACGTTTTCATCAACTTTTAACGTACCAATG
GAAAAACTCAAAACACTAGTTGCAACTGCAGAAGCTGAACTTGCAAAGAATGTGTCCTTA
GACAATGTCTTATCTACTTTTATTTCAGCAGCTC---GGCAAGGGTTTGTTGATTCAGAT
GTAGAAACTAAAGATGTTGTTGAATGTCTTAAATTGTCACATCAATCTGACATAGAAGTT
ACTGGCGATAGTTGTAATAACTATATGCTCACCTATAACAAAGTTGAAAACATGACACCC
CGTGACCTTGGTGCTTGTATTGACTGTAGTGCGCGTCATATTAATGCGCAGGTAGCAAAA
-----------AGTCACAACATTGCTTTGATATGGAACGTTAAAGATTTCATGTCATTGT
CTGAACAACTACGAAAACAAATACGTAGTGCTGCTAAAAAGAATAACTTACCTTTTAAGT
TGACATGTGCAACTACTAGACAAGTTGTTAATGTTGTAACAACAAAGATAGCACTTAAGG
GTGGTAAAATTGTTAA---------TAATTGGTTGAAGCAGTTAATTAAAGTTACACTTG
TG---TTCCTTTTTGTTGCTGCTATT-----------TTCTATTT-AATAACACCTGTTC
ATGTCATGTCTAAACATACTGACTTTTCAA----GTGAA------ATCATAGGATACAAG
GCTATTGATGGTGGTGTCACTCGTGACATAGCATCTACAGATACTTGTTTTGCTAACAAA
CATGCTGATTTTGACAC-ATGGTTTAGCCAGCG---TGGTGGTAGTTATACTAATGACAA
AGCTTGCCCATTGATTGCTGCAGTCATAACAAGAGAAGTGGGTTTTGTCGTGCCTGGTTT
GCCTGGCACGATATTACGCACAACTAAT--GGTGACTTTTTGCATTTCTTACCTAGAGTT
TTTAGTGCAGTTGGTAACATCTGTTACACACCATCAAAACTTATAGAGTACACTGACTTT
GCAACATCAGCTTGTGTTTTGGCTGCTGAATGTACAATTTTTAAAGATGCTTCTGGTAAG
CCAGTACCATATTGTTATGATACCAATGTACTAGAAGGTTCTGTTGCTTATGAAAGTTTA
CGCCCTGACACACGTTATGTGCTCATG-GATGGCTCTA---TTATTCAATTTCCTAACAC
CTACCTTGAAGGTTCTGTTAGAGTGGTAACAACTTTTGATTCTGAGTACTGTAGGCACGG
CACTTGTGAAAGATCAGAAGCTGGTGTTTGTGTATCTACTAGTGGTAGATGGGTACTTAA
CAATGATTATTACAGATCTTTACCAGGAGTTTTCTGTGGTGTAGATGCTGTAAATTTACT
-----TACTAATATGTTTACACCACTAATTCAACCTATTGGTGCTTTGGACATATCAGCA
TCTATAGTAGCTGGTGGTATTGTAGCTATCGTAGTAACATGCCTTGCCTACTATTTTATG
AGGTTTAGAAGAGCTTTTGGTGAATACAGTCA------TGTAGTTGCCTTTAATACTTTA
CTATTCCTTATGTCATTCAC-TGTACTCTGTTTAACACCAGTTTACTCATTCTTACCTGG
TG-TTTATTCTGTTATTTACTTGTACTTGACATTTTATCTTACTAATGATGTTTCTTTTT
TAGCACATATTCAGTGGATGGTTATGTTCACACCTTTAGTACCTTTCTGGATAACAATTG
CTTATATCATTTGTATTTCCACAAAGCATTTCTATTGGTTCTTTAGTAATTACCTAAAGA
GACGTGT---AGTCTTTAATGGTGTTTCCTTTA---GTACTTTTGAAGAAGCTGCGCTGT
GCACCTTTTTGTTAAATAAAGAAATGTATCTAAAGTTGCGTAGTGATGTGCTATTACCTC
TTACGCAATATAATAGATACTTAGCTCTTTATAATAAGTACAAGTATTTTAGTGGAGCAA
TGGATACAACTAGCTACAGAGAAGCTGCTTGTTGTCATCTCGCAAAGGCTCTCAATGACT
TCAGTAACTCAGGTTCTGATGTTCTTTACCAACCACCACAAACCTCTATCACCTCAGCTG
TTTTGCAGAGTGGTTTTAGAAAAATGGCATTCCCATCTGGTAAAGTTGAGGGTTGTATGG
TACAAGTAACTTGTGGTACAACTACACTTAACGGTCTTTGGCTTGATGACGTAGTTTACT
GTCCAAGACATGTGATCTGCACCTCTGAAGACATGCTTAACCCTAATTATGAAGATTTAC
TCATTCGTAAGTCTAATCATAATTTCTTGGTACAGGCTGGTAATG----TTCAAC-----
TCAGGGTTATTGGACATTCTATGCAAAATTGTGTACTTAAGCTTAAGGTTGATACAGCCA
ATCCTAAGACACCTAAGTATAAGTTTGTTCGCATTCAACCAGGACAGACTTTTTCAGTGT
TAGCTTGTTACAATGGTTCACCATCTGGT--GTTTACCAATGTGCTATGAGGCCCAATTT
CACTATTAAGGGTTCATTCCTTAATGGTTCATGTGGTAGTGTTGGTTTTAACATAGATTA
TGACTGTGTCTCTTTTTGTTACATGCACCATATGGAATTACCAACTGGAGTTCATGCTGG
CACAGACTTAGAAGGTAACTTTTATGGACCTTTTGTTGACAGGCAAACAGCACAAGCAGC
TGGTACGGACACAACTATTACAGTT--AATGTTTTAGCTTGGTTGTACGCTGCTGTTATA
AATGGAGACAGGTGGTTTCTCAATCGATTTACCACAACTCTTAATGACTTTAAC------
-CTTGTGGCTATGAAGTACAATTATGAACCT-CTAACACAAGACCATGTTGACATACTAG
GACCTCTTTCTGCTCAAACTGGAATTGCCGTTTTAGATATGTGTGCTTCATTAAAAG---
-AATTACTGCAAAATGGTATGAATGGACGTACCATATTGGGTAGTGCTTTATTAGAAGAT
GAATTTACACCTTTTGATGTTGTTAGACAATGCTCAGGTGTTACTTTCCAAAGTGCAGTG
AAAAGAACAATCAAGGGTACACACCACTGGTTGTTACTCACAATTTTGACTTCACTTTTA
GTTTTAGTCCAGAGTACTCAATGGTCTTTGTTCTTTTTTTTGTATGAAAATGCCTTTTTA
CCTTTTGCTATGGGTATTA-TTGCTATGTCTGCTTTTGCAATGATGTTTGTCAAACATAA
GCATGCATTTCTCTGTTTGTTTTTGTTACCTTCTCTTGCCACTGTAGCTTATTTTAATAT
GGTCTATATGCCTGCTAGTTGGGTGATGCGTATTATGACATGGTTGGATATGGTTG-ATA
CTAGTTTGTC--------TGGTTTTAAGCT-----AAAAGACTG-TGTT-ATGTATGCAT
CAG-----CTGTAGTGTTACTAATCCTTATGAC-AGCAAGAACTGTGTATGATGATGGTG
CTAGGAGAGTG---TGGACACTTATG-AATGTCTTGACACTCGTTTATAAAGTTTATTAT
GGTAATGCTTTAGATCAAGCCATTTCCATGTGGGCTCTTATAATCTCTGTTACTTCTAAC
TACTCAGGT---GTAGTTACAACTGTCATGTTTTTGGCCAGAGGTATTGTTTTTATGTGT
GTTGAGTATTGCCCTATTTTCTTCATAACTGGTAATACACTTCAGTGT------------
--ATAATGCTAGTTTATTGT-----TTCTTAGGCTATTTTTGTACTTGTTACTTTGGCCT
CTTTTGTTTACTCAACCGCTACTTTAGACTGACTCTTGGTGTTTATGATTACTTAGTTTC
TACACAGGAGTTTAGATATATGAATTCACAGGGACTACTCCCACCCAAGAATAGCATAGA
TGCCTTCAAACTCAACATTAAATTGTTGGGTGTTGGTGGCAAACCTTGTATCAAAGTAGC
CACTGTACAGTCTAAAATGTCAGATGTAAAGTGCACATCAGTAGTCTTACTCTCAGTTTT
GCAACA-----ACTCAGAGTAGAATCATCATCTAAATTGTGGGCTCAATGTGTCCAGTTA
CACAATGACATTCTCTTAGCTAAAGATACTACTGAAGCCTTTGAAAAAATGGTTTCACTA
CTTTCTGTTTTGCTTTCCATGCAGGGTGCTGTAGACATAAACAAGCTTTGTGAAGAAATG
CTGGACAACAGGGCAACCTTACAAGCTATAGCCTCAGAGTTTAGTTCCCTTCCATCATAT
GCAGCTTTTGCTACTGCTCAAGAAGCTTATGAGCAGGCTGTTGCTAATGGTGA---TTCT
GAAGTTGTTCTTAAAAAGTTGAAGAAGTCTTTGAATGTGGCTAAATCTGAATTTGACCGT
GATGCAGCCATGCAACGTAAGTTGGAAAAGATGGCTGATCAAGCTATGACCCAAATGTAT
AAACAGGCTAGATCTGAGGACAAGAGGGCAAAAGTTACTAGTGCTATGCAGACAATGCTT
TTCACTATGCTTAGAAAGTTGGATAATGATGCACTCAACAACATTATCAACAATGCAAGA
GATGGTTGTGTTCCCTTGAACATAATACCTCTTACAACAGCAGCCAAACTAATGGTTGTC
ATACCAGACTATAACACATATAAAAATACGTGTGATGGTACAACAT-------TTACTTA
TGCATCAGCATTGTGGGAAATCCAACAGGTTGT---AGATGCAGATAGTAAAATTGTTCA
ACTTAGTGAAATTAGTATGGACAATTCACCTAATTTAGCATGGCCTCTTATTGTA-ACAG
CTTTAAG--GGCCAATTCTGCTGTCAAATTACAGAATAATGAGCTTAGTCCTGTTGCACT
ACGACAGATGTCTTGTG-CTGCCGGTACTACACAAACTGCTTGCACTGATGACAATGCGT
TAGCTTACTACAACACAACAAAGGGAGGTAGGTTTGTACTTGCACTGTTATCCGATTTAC
AGGATTTGAAATGGGCTAGATTCCCTAAGAGTGATGGAACTGGTACTATCTATACAGAAC
TGGAACCACCTTGTAGGTTTGTTACAGACACACCTAAAGGTCCTAAAGTGAAGTATTTAT
ACTTTATTAAAGGATTAAACAACCTAAATAGAGGTATGGTACTTGGTAGTTTAGCTGCCA
CAGTACGTCTACAAGCTGGTAATGCAACAGAAGTGCCTGCCAATTCA-ACTGTATTATCT
TTCTGTGCTTTTGCTGTAGATGCTGCTAAAGCTTACAAAGATTATCTAGCTAGTGGGGGA
CAACCAATCACTAATTGTGTTAAGATGTTGTGTACACACACTGGTACTGGTCAGGCAATA
ACAGTTACACCGGAAGCCAATATGGATCAAGAATCCTTTGGTGGTGCATCGTGTTGTCTG
TACTGCCGTTGCCACATAGATCATCCAAATCCTAAAGGATTTTGTGACTTAAAAGGTAAG
TATGTACAAATACCTACAACTTGTGCTAATGACCCTGTGGGTTTTACACTTAAAAACACA
GTCTGTACCGTCTGCGGTATGTGGAAAGGTTATGGCTGTAGTTGTGATCAACTC---CGC
GAACCCATGCTTCAGTCAGCTGATGCACA-ATCGTTTTTAAACGGGTTTGCGGTGTAAGT
GCA---GCCCGTCTTACACCGTGCGGCACAGGCACTAGTACTGATGTC-GTATACAGGGC
-TTTTGACATCTACAAT------GATAAAGTAGCTGGTTTTGCTAAATTCCTAAAAACTA
ATTGTTGTCGCTTCCAAGAAAAGGACGAAGATGACAATTTAATTGATTCTTACTTTGTAG
TTAAGAGACACACTTTCTCTAACTACCAACATGAAGAAACAATTTATAATTTACTTAAGG
ATTGTCCAGCTGTTGCTAAACATGACTTCTTTAAGTTTAGAATAGACGGTGACATGGTAC
CACATATATCACGTCAACGTCTTACTAAATACACAATGGCAGACCTCGTCTATGCTTTAA
GGCATTTTGATGAAGGTAATTGTGACACATTAAAAGAAATACTTGTCACATACAATTGTT
GTGATGATGATTATTTCAATAAAAAGGACTGGTATGATTTTGTAGAAAACCCAGATATAT
TACGCGTATACGCCAACTTAGGTGAACGTGTACGCCAAGCTTTGTTAAAAACAGTACAAT
TCTGTGATGCCATGCGAAATGCTGGTATTGTTGGTGTACTGACATTAGATAATCAAGATC
TCAATGGTAACTGGTATGATTTCGGTGATTTCATACAAACCACGCCAGGTAGTGGAGTTC
CTGTTGTAGATTCTTATTATTCATTGTTAATGCCTATATTAACCTTGACCAGGGCTTTAA
CTGCAGAGTCACATGTTGACACTGACTTAACAAAGCCTTACATTAAGTGG-GATTTGTTA
AAATATGACTTCACGGAAGAGAGGTTAAAACTCTTTGACCGTTATTTTAAATATTGGGAT
CAGACATACCACCCAAATTGTGTTAACTGTTTGGATGACAGATGCATTCTGCATTGTGCA
AACTTTAATGTTTTATTCTCTACAGTGTTCCCACCTACAA---GTTTTGGACCACTAGTG
AGAAAAATATTTGTTGATGGTGTTCCATTTGTAGTTTCAACTGGATACCACTTCAGAGAG
CTAGGTGTTGTACATAATCAGGATGTAAACTTACATAGCTCTAGACTTAGTTTTAAGGAA
TTACTTGTGTATGCTGCTGACCCTGCTATGCACGCTGCTTCTGGTAATCTATTACTAGAT
AAACGCACTACGTGCTTTTCAGTAGCTGCACTTACTAACAATGTTGCTTTTCAAACTGTC
AAACCCGGTAATTTTAACAAAGACTTCTATGACTTTGCTGTGTCTAAGGGTTTCTTTAAG
GAAGGAAGTTCTGTTGAATTAAAACACTTCTTCTTTGCTCAGGATGGTAATGCTGCTATC
AGCGATTATGACTACTATCGTTATAATCTACCAACAATGTGTGATATCAGACAACTACTA
TTTGTAGTTGAAGTTGTTGATAAGTACTTTGATTGTTACGATGGTGGCTGTATTAATGCT
AACCAAGTCATCGTCAACAACCTAGACAAATCAGCTGGTTTTCCATTTAATAAATGGGGT
AAGGCTAGACTTTATTATGATTCAATGAGTTATGAGGATCAAGATGCACTTTTCGCATAT
ACAAAACGTAATGTCATCCCTACTATAACTCAAATGAATCTTAAGTATGCCATTAGTGCA
AAGAATAGAGCTCGCACCGTAGCTGGTGTCTCTATCTGTAGTACTATGACCAATAGACAG
TTTCATCAAAAATTATTGAAATCAATAGCCGCCACTAGAGGAGCTACTGTAGTAATTGGA
ACAAGCAAATTCTATGGTGGTTGGCACAACATGTTAAAAACTGTTTATAGTGATGTAGAA
AACCCTCACCTTATGGGTTGGGATTATCCTAAATGTGATAGAGCCATGCCTAACATGCTT
AGAATTATGGCCTCACTTGTTCTTGCTCGCAAACATACAACGTGTTGTAGCTTGTCACAC
CGTTTCTATAGATTAGCTAATGAGTGTGCTCAAGTATTGAGTGAAATGGTCATGTGTGGC
GGTTCACTATATGTTAAACCAGGTGGAACCTCATCAGGAGATGCCACAACTGCTTATGCT
AATAGTGTTTTTAACATTTGTCAAGCTGTCACGGCCAATGTTAATGCACTTTTATCTACT
GATGGTAACAAAATTGCCGATAAGTATGTCCGCAATTTACAACACAGACTTTATGAGTGT
CTCTATA-GAAATAGAGATGTTGACACAGACTTTGTGAATGAGTTTTACGCATATTTGCG
TAAACATTTCTCAATGATGATACTCTCTGACGATGCTGTTGTGTGTTTCAATAGCACTTA
TGCATCTCAAGGTCTAGTGGCTAGCATAAAGAACTTTAAGTCAGTTCTTTATTATCAAAA
CAATGTTTTTATGTCTGAAGCAAAATGTTGGACTGAGACTGACCTTACTAAAGGACCTCA
TGAATTTTGCTCTCAACATACAATGCTAGTTAAACAGGGTGATGATTATGTGTACCTTCC
TTACCCAGATCCATCAAGAATCCTAGGGGCCGGCTGTTTTGTAGATGATATCGTAAAAAC
AGATGGTACACTTATGATTGAACGGTTCGTGTCTTTAGCTATAGATGCTTACCCACTTAC
TAAACATCCTAATCAGGAGTATGCTGATGTCTTTCATTTGTACTTACAATACATAAGAAA
GCTACATGATGAGTTAACAGGACACATGTTAGACATGTATTCTGTTATGCTTACTAATGA
TAACACTTCAAGGTATTGGGAACCTGAGTTTTATGAGGCTATGTACACACCGCATACAGT
CTTACAGGCTGTTGGGGCTTGTGTTCTTTGCAATTCACAGACTTCATTAAGATGTGGTGC
TTGCATACGTAGACCATTCTTATGTTGTAAATGCTGTTACGACCATGTCATATCAACATC
ACATAAATTAGTCTTGTCTGTTAATCCGTATGTTTGCAATGCTCCAGGTTGTGATGTCAC
AGATGTGACTCAACTTTACTTAGGAGGTATGAGCTATTATTGTAAATCACATAAACCACC
CATTAGTTTTCCATTGTGTGCTAATGGACAAGTTTTTGGTTTATATAAAAATACATGTGT
TGGTAGCGATAATGTTACTGACTTTAATGCAATTGCAACATGTGACTGGACAAATGCTGG
TGATTACATTTTAGCTAACACCTGTACTGAAAGACTCAAGCTTTTTGCAGCAGAAACGCT
CAAAGCTACTGAGGAGACATTTAAACTGTCTTATGGTATTGCTACTGTACGTGAAGTGCT
GTCTGACAGAGAATTACATCTTTCATGGGAAGTTGGTAAACCTAGACCACCACTTAACCG
AAATTATGTCTTTACTGGTTATCGTGTAACTAAAAACAGTAAAGTACAAATAGGAGAGTA
CACCTTTGAAAAAGGTGACTATGGTGATGCTGTTGTTTACCGAGGTACAACAACTTACAA
ATTAAATGTTGGTGATTATTTTGTGCTGACATCACATACAGTAATGCCATTAAGTGCACC
TACACTAGTGCCACAAGAGCACTATGTTAGAATTACTGGCTTATACCCAACACTCAATAT
CTCAGATGAGTTTTCTAGCAATGTTGCAAATTATCAAAAGGTTGGTATGCAAAAGTATTC
TACACTCCAGGGACCACCTGGTACTGGTAAGAGTCATTTTGCTATTGGCCTAGCTCTCTA
CTACCCTTCTGCTCGCATAGTGTATACAGCTTGCTCTCATGCCGCTGTTGATGCACTATG
TGAGAAGGCATTAAAATATTTGCCTATAGATAAATGTAGTAGAATTATACCTGCACGTGC
TCGTGTAGAGTGTTTTGATAAATTCAAAGTGAATTCAACATTAGAACAGTATGTCTTTTG
TACTGTAAATGCATTGCCTGAGACGACAGCAGATATAGTTGTCTTTGATGAAATTTCAAT
GGCCACAAATTATGATTTGAGTGTTGTCAATGCCAGATTACGTGCTAAGCACTATGTGTA
CATTGGCGACCCTGCTCAATTACCTGCACCACGCACATTGCTAACTAAGGGCACACTAGA
ACCAGAATATTTCAATTCAGTGTGTAGACTTATGAAAACTATAGGTCCAGACATGTTCCT
CGGAACTTGTCGGCGTTGTCCTGCTGAAATTGTTGACACTGTGAGTGCTTTGGTTTATGA
TAATAAGCTTAAAGCACATAAAGACAAATCAGCTCAATGCTTTAAAATGTTTTATAAGGG
TGTTATCACGCATGATGTTTCATCTGCAATTAACAGGCCACAAATAGGCGTGGTAAGAGA
ATTCCTTACACGTAACCCTGCTTGGAGAAAAGCTGTCTTTATTTCACCTTATAATTCACA
GAATGCTGTAGCCTCAAAGATTTTGGGACTACCAACTCAAACTGTTGATTCATCACAGGG
CTCAGAATATGACTATGTCATATTCACTCAAACCACTGAAACAGCTCACTCTTGTAATGT
AAACAGATTTAATGTTGCTATTACCAGAGCAAAAGTAGGCATACTTTGCATAATGTCTGA
TAGAGACCTTTATGACAAGTTGCAATTTACAAGTCTTGAAATTCCACGTAGGAATGTGGC
AACTTTACAAG-------CTGAAAATGTAACAGGACTCTTTAAAGATTGTAGTAAGGTAA
TCACTGGGTTACATCCTACACAGGCACCTACACACCTCAGTGTTGACACTAAATTCAAAA
C---TGAAGGTTTATGTGTTGACATACCTGGCATACCTAAGGACATGACCTATAGAAGAC
TCATCTCTATGATGGGTTTTAAAATGAATTATCAAGTTAATGGTTACCCTAACATGTTTA
TCACCCGCGAAGAAGCTATAAGACATGTACGTGCATGGATTGGCTTCGATGTCGAGGGGT
GTCATGCTACTAGAGAAGCTGTTGGTACCAATTTACCTTTACAGCTAGGTTTTTCTACAG
GTGTTAACCTAGTTGCTGTACCTACAGGTTATGTTGATACACCTAATAATACAGATTTTT
CCAGAGTTAGTGCTAAACCACCGCCTGGAGATCAATTTAAACACCTCATACCACTTATGT
ACAAAGGACTTCCTTGGAATGTAGTGCGTATAAAGATTGTACAAATGTTAAGTGACACAC
TTAAAAATCTCTCTGACAGAGTCGTATTTGTCTTATGGGCACATGGCTTTGAGTTGACAT
CTATGAAGTATTTTGTGAAAATAGGACCTGAGCGCACCTGTTGTCTATGTGATAGACGTG
CCACATGCTTTTCCACTGCTTCAGACACTTATGCCTGTTGGCATCATTCTATTGGATTTG
ATTACGTCTATAATCCGTTTATGATTGATGTTCAACAATGGGGTTTTACAGGTAACCTAC
AAAGCAACCATGATCTGTATTGTCAAGTCCATGGTAATGCACATGTAGCTAGTTGTGATG
CAATCATGACTAGGTGTCTAGCTGTCCACGAGTGCTTTGTTAAGCGTGTTGACTGGACTA
TTGAATATCCTATAATTGGTGATGAACTGAAGATTAATGCGGCTTGTAGAAAGGTTCAAC
ACATGGTTGTTAAAGCTGCATTATTAGCAGACAAATTCCCAGTTCTTCACGACATTGGTA
ACCCTAAAGCTATTAAGTGTGTACCTCAAGCTGATGTAGAATGGAAGTTCTATGATGCAC
AGCCTTGTAGTGACAAAGCTTATAAAATAGAAGAATTATTCTATTCTTATGCCACACATT
CTGACAAATTCACAGATGGTGTATGCCTATTTTGGAATTGCAATGTCGATAGATATCCTG
CTAATTCCATTGTTTGTAGATTTGACACTAGAGTGCTATCTAACCTTAACTTGCCTGGTT
GTGATGGTGGCAGTTTGTATGTAAATAAACATGCATTCCACACACCAGCTTTTGATAAAA
GTGCTTTTGTTAATTTAAAACAATTACCATTTTTCTATTACTCTGACAGTCCATGTGAGT
CTCATGGAAAACAAGTAGTGTCA-----GATATAGATTATGTACCACTAAAGTCTGCTAC
GTGTATAACACGTTGCAATTTAGGTGGTGCTGTCTGTAGACATCATGCTAATGAGTACAG
ATTGTATCTCGATGCTTATAACATGATGATCTCAGCTGGCTTTAGCTTGTGGGTTTACAA
ACAATTTGATACTTATAACCTCTGGAACACTTTTACAAGACTTCAGAGTTTAGAAAATGT
GGCTTTTAATGTTGTAAATAAGGGACACTTTGATGGACAACAGGGTGAAGTACCAGTTTC
TATCATTAATAACACTGTTTACACAAAAGTTGATGGTGTTGATGTAGAATTGTTTGAAAA
TAAAACAACATTACCTGTTAATGTAGCATTTGAGCTTTGGGCTAAGCGCAACATTAAACC
AGTACCAGAGGTGAAAATACTCAATAATTTGGGTGTGGACA-TTGCTGCTAATACTGTGA
TCTGGGACTACAAAAGAGATGCTCCAGCACATATAT---------CTACTATTGGTGTTT
GTTCTATGACTGACATAGCCAAGAAACCAACTGAAACGATTTGTGCACCACTCACTGTCT
TTTTTGATGGTAGAGTTGATGGTCAAGTAGACTTATTTAGAAATGCCCGTAATGGTGTTC
TTATTACAGAAGGTAGTGTTAAAGGTTTACAACCAT----CTGTAGGTCCCAAACAAGCT
AGTCTTAATGG----------------AGTCACATTAATTGGAGAAGCCGTAAAAACACA
GTTCAATTATTATAAGAAAGTTGATGGTGTTGTCCAACAATTACCTGAAACTTACTT-TA
CTCAGAGTAGAAATTTACAAGAATTTAAACCCAGGAGTCAAATGGAAATTGATTTCTTAG
AATTAGCTATGGATGAATTCATTGAACGGTATAAATTAGAAGGCTATGCCTTCGAACATA
TCGTTTATGGAGATTTTAGTCATAGTCAGTTAGGTGGTTTACATCTACTGATTGGACTAG
CTAAACGTTTTAAGGAATCACCTTTTGAATTAGAAGATTTTATTCCTATGGACAGTACAG
TTA---AAAACTATTTCATAACAGATGCGCAAACAGGTTCATCTAAGTGTGTGTGTTCTG
TTATTGATTTATTACTTGATGATTTTGTTGAAATAATAAAATCCCAAGATTTATCTGTAG
TTTCTAAGGTTGTCAAAGTGACTATTGACTATACAGAAATTTCATTTATGCTTTGGTGTA
AAGATGGCCATGTAGAAACATTTTACCCAAAATTACAATCTAGTCAAGCGTGGCAACCGG
GTGTTGCTATGCCTAATCTTTACAAAATGCAAAGAATGCTATTAGAAAAGTGTGACCTTC
AAAATTATGGTGATAGTGCAACATTACCTAAAGGCATAATGATGAATGTCGCAAAATATA
CTCAACTGTGTCAATATTTAAACACATTAACATTAGCTGTACCCTATAATATGAGAGTTA
TACATTTTGGTGCTGGTTCTGATAAAGGAGTTGCACCAGGTACAGCTGTTTTAAGACAGT
GGTTGCCTACGGGTACGCTGCTTGTCGATTCAGATCTTAATGACTTTGTCTCTGATGCAG
ATTCAACTTTGATTGGTGATTGTGCAACTGTACATA-CAGCTAATAAATGGGATCTCATT
ATTAGTGATATGTACGACCCTAAGACTAAAAATGTTACAAAAGAAAATGACTCTAAAGAG
GGTTTTTTCACTTACATTTGTGGGTTTATACAACAAAAGCTAGCTCTTGGAGGTTCCGTG
GCTATAAAGATAACAGAACATTCTTGGAATGCTGATCTTTATAAGCTCATGGGACACTTC
GCATGGTGGACAGCCTTTGTTACTAATGTGAATGCGTCATCATCTGAAGCATTTTTAATT
GGATGTAATTATCTTGGCAAACCACGCGAACAAATAGATGGTTATGTCATGCATGCAAAT
TACATATTTTGGAGGAATACAAATCCAATTCAGTTGTCTTCCTATTCTTTATTTGACATG
AGTAAATTTCCCCTTAAATTAAGGGGTACTGCTGTTATGTCTTTAAAAGAAGGTCAAATC
AATGATATGATTTTATCTCTTCTTAGTAAAGGTAGACTTATAATTAGAGAAAACAACAGA
GTTGTTATTTCTAGTGATGTTCTTGTTAACAACTAAACGAACAATGTTTGTTTTTCTTGT
TTT----ATTGCCACT--------AGTCTCTAGTCAGTGTGTTAATCTTACAACC----A
GAACTCAATTACCCCCTGCATACACTAATTCTTTCACACGTGGTGTTTATTACCCTGACA
AAGTT--------TTCAGATCCTCAGTTTTACATTCAACTCAGGACTTGTTCTTACCTTT
CTTTTCCAATGTTACTTGGTTCCATGCTATACATGTCTCTGGGACCAATGGTACT-----
-AAGAGGTTTGATAACCCTGTCCTACCATTTAATGATGGTGTTTATTTTGCTTCCACTGA
GAAGTCTAACATAATAAGAGGCTGGATTTTTGGTACTACTTTAGATTCGAAGACCCAGTC
CC-------TACTTATTGTTAATAACGCTACTAATGTTGTTATTAA-AGTCTGTGAATTT
CAATTTTGTAATGATCCATTTTTGGGTGTTTATTA--CCACAAAA---------------
---ACAACAAAAGTTGGATGGAAAGTGAGTTCAGAGTTTATTCT-AGTGCGAATAATTGC
ACTTTTGAATATGTCTCTCAGCCTTTTCTTATGGACCT---TGAAGGAAAACAGGGTAAT
T-------------TCAAAAATCTTAGGGAATTTGTGTT--------TAAGAATATTGAT
G---------GTTATTTTAAAATATATTCTAAGCA-------CACGCCTATTAATTTAGT
GCGTGATCTCCCTCA---------------GGGTTTTTCGGCTTTAGAACCATT------
------------------------------------------------GGTAGATTTGCC
AATAGGTAT-----TAACATCACTAGGT----TTCAAACTTTACTTGCTTTACATAG---
-----AAGTTATTTGACTCCTGGTGATTCTTCTTCAGGTTGGACAGCTGGTGCTGCAGCT
TATTATGTGGGTTATCTTCAACCTAGGACTTTTCTATTAAAATATAATGAAAATGGAACC
AT-TACAGATGCTGTAGACTGTGCACTTGACCCTCTCTCAGAAACAAAGTGTACGTTGAA
ATCCTTCACTGTAGAAAAAGGAATCTATCAAACTTCTAACTTTAGAGTCCAACCAACAGA
ATCTATTGTTA-----------------------GATTTCCTAAT---------------
-----------------ATTACAAACTTGTGCCCTTT-----TGGTGAAGTTTTTAACGC
CACCAGATTTGCATCTGTTTATGCTTGGAACAGG------------AAGAGAATCAGCAA
CTGT-GTTGCTGATTATT-CTGTCCTATAT-AATTCCGCATCATTTTCCACTTTTAAGTG
TTATGGAGTGTCTCCTACTAAATTAAATG--ATCTCTGCTTTACTAATGTCTATGCAGAT
TCATTTGTAATTAGAGGTGATGAAGTCAGACAAAT--------------CGCTCCAGGGC
AAACTGGAAAGATTGCTGA---------------TTATAATTATAAAT------------
TACCAGATGATTTTACAGGCTGCGTTATAGCTTG-GAATTCTAACAATCTTGATTCTAAG
GTTGGTGGTAATTATAATTACCTGTATAGATTGTTTAGGAAGTCTAATCTCAAACCTTTT
GAGAGAGA---------------TAT---TTCA---ACTGA-------------------
-----AATCTATCAGGCCGGTAGCACACCTTGTAATGGTGTTGAAGGTTTTAATTGTTAC
TTTCCTTTACAATCATATGGTTTCCAACCCACTAATGGTGTTGGTTACCAACCATACA-G
AGTAGTAGTACTTTCTTTTGAACTTCTACATGCACC----------------AGCAACTG
TTTG----TGGACCTAAAAAGTCTACTAATTTGGTTAAAAACAAATGTGTCAATTTCAAC
TTCAATGGTTTAACAGGCACAGGTGTTCT---TACTGAGTCTAACAAAAAGTTTCTGCCT
TTCCAACAATTTGGCAGAGACATTGCTGACACTACTGATGCTGTCCGTGATCCACAGACA
CTTGAGATTCTTGACATTACACCATGTTCTTTTGGTGGTGTCAGTGT-------------
--------TATAACACCAGGAACAAATACTTCTAACCAGGTTGCTGTTCTTTATCAGGAT
GTTAACTGCACAGAAGTCCCTGTTGCTATTCATGCAGATCAACTTACTCCTACTTGGCGT
GTTTATTCTACAGGTTCTAATGTTTTTCAAACACGTGCAGGCTGTTTAATAGGGGCTGAA
CATGTCAACAACTCAT---------ATGAGTGTGACATACCCATTGGTGCAGGTATATGC
GCTAGTTATCAGACTCAGACTAATTCTCCTCGGCGGGCACGTAGTGTAGCTAGTCAATCC
ATC----ATTGCCTACACTATGTCACTTGGTGCAGAAAATTCAGTTGCTTACTCTAAT-A
ACTCTATTGC-----------------CATACCCACAAATTTTACTATTAGTGTTACCAC
AGAAATTCTACCAGTGTCTATGACCAAGACATCAGTAGATTGTACAATGTACATTTGTGG
TGATTCAACTGAATGCAGCAATCTTTTGTTGCAATATGGCAGTTTTTGTACACAATTAAA
CCGTGCTTTAACTGGAATAGCTGTTGAACAAGACAAAAACACCCAAGAAGTTTTTGCACA
AGTCAAACAAATTTACAAAACACCACCAATTAAAGATTTTGGTGGT---TTTAATTTTTC
ACAAATATTACCAGATCCA--------------TCAAAACCAAGCAAGAGGTCATTTATT
GAAGATCTACTTTTCAACAAAGTGACACTTGCAGATGCTGGCTTCATCAAACAATATGGT
GATTGCCT------TGGTGATATTGCTGCTAGAGACCTCATTTGTGCACAAAAGTTTAAC
GGCCTTACTGTTTTGCCACCTTTGCTCACAGATGAAATGATTGCTCAATACACTTCTGCA
CT-GTTAGCGGGTACAATCACTTCTGGTTGGACCTTTGGTGCAGGTGCTGCATTACAA--
ATACCATTTGCTATGCAAATGGCTTATAGGTTTAATGGTATTGGAGTTACACAGAATGTT
CTCTATGAGAACCAAAAATTGATTGCCAACCAATTTAATAGTGCTATTGGCAAAATTCAA
GACTCACTTTCTTCCACAGCAAGTGCACTTGGAAAACTTCAAGATGTGGTCAACCAAAAT
GCACAAGCTTTAAACACGCTTGTTAAACAACTTAGCTCCAATTTTGGTGCAATTTCAAGT
GTTTTAAATGATATCCTTTCACGTCTTGACAAAGTTGAGGCTGAAGTGCAAATTGATAGG
TTGATCACAGGCAGACTTCAAAGTTTGCAGACATATGTGACTCAACAATTAATTAGAGCT
GCAGAAATCAGAG----CTTCTGCTAATCTTGCTGCTACTAAAATGTCAGAGTGTGTACT
TGGACAATCAAAAAGAGTTGATTTTTGTGGAAAGGGCTATCATCTTATGTCCTTCCCTCA
GTCAGCACCTCATGGTGTAGTCTTCTTGCATGTGACTTATGTCCCTGCACAA-GAAAAGA
ACTTCACAACTGCTCCTGCCATTTGTCATGATGGAAAAGCACACT----------TTCCT
CGTGAAGGTGTCTTTGT---TTCAAATGGCAC--------ACACTGGTTTGTAACACAAA
GGA----ATTTTTATGAACCACAAATCATTACTACAGACAACAC---ATTTGTGTC-TGG
TAACTGTGATGTTGTAATAGGAATTGTCAACAACACAGTTTATGATCCTTT--GCAAC--
--CTGAATTAGACTCATTCAAGGAGGAGTTAGATAAATATTTTAAGAATCATA-CATCAC
CAGATGTTGATTTAGGTGACATCTCTGGCATTAATGCTTCAGTTGTAAACATT--CAAAA
AGAAATTGACCGCCTCAATGAGGTTGCCAAGAATTTAAATGAATCTCTCATCGATCTCCA
AGAACTTGGAAAGTATGAGCAGTATATAAAATGGCCATGGTACATTTGGCTAGGTTTTAT
AGCTGGCTTGATTGCCATAGTAATG---GTGACAATTATGCTTTGCTGTATGACCAGTTG
CTGT---AGTTGT---------CTCAAGGGCTGTTGTTCTTGTGGATCCTGCTGCAAATT
TGATGAAGACGACTCTGAGCCAGTGCTCAAAGGAGTCAAATTACATTACACATAAACGAA
CTT-ATGGATTTGTTTATGAGAATCTTCACAATTGGAACTGTAACTTTGAAGCAAGGTGA
AATCAAGGATGCTACTCCTTCAGATTTTGTTCGCGCTACTGCAACGATACCGATACAAGC
-CTCACTCCCTTTCGGATGGCTTATTGTTGGCGTTGCA--CTTCTTGCTGTTTTTCAGAG
CGCTTCCAAAATCAT-----AACCCTCAAAAAGAGATGGCAACTAG-----CACTCTCCA
AGGGTGTTCACTTTGTTTGCAACTTGCTGTTGTTGTTTGTAA--CAGTTTACTCACACCT
TTTGCTCGT-----------TGCTGCTGGCCTTGAAGCCCCTTTTCTCTATCTTTATGCT
TTAGTCTACT------TCTTGCAGAGT---------------ATAAACTTTGTAAGAATA
ATAATGAGGCTTTGGCT-----TTGCTGGAAATGCCGTTCCAAAAACCCATTACTTTATG
ATGCCAACTATTTTCTTTGCTGGCATACTAATTGTTACGACTATTGTATACCTTACAATA
GTGTAACTTCTTCAATTGTCATTACTTCAGGTGATGGCACAACAAGTCCTATTTCTGAAC
ATGACT--ACCAGATTGGTGGTTATACTGAAAAATGGGAATCTGGAGT----AAAAGACT
GTGTTGTATTACACAGTTACTTCACTTCAGACTATTACCAGCTGTACTCAACTCAATTGA
GTACAGACACTGGTGTTGAACATGTTACCTTCTTCATCTACAATAAAAT------TGTTG
ATGAGCCTGAAGAACATGTCCAAATTCACACAATCGACGGTTCATCCGGAGTTGTTAATC
CAGTA---------ATGGAACCAATTTATGA--TGAACCGACGACGACTACTAGCGTGCC
TTTGTAAGCAC-----AAGCTGATGAGTACGAACTTATG--TACTCATTCGTTTCGGAAG
A---------GACAGGTACGTTAATAGTTAATAGCGTACTTCT---------TTTTCTTG
CTTTCGTGGTATTCTTGC--------------TAGTTACACTAGCCATCCTTACTGCGCT
TCGATTGTGTGCGTACTGCTGCAA-----TATTGT--TAACGTGAGTCTTGTAAAACCTT
CTTTTTACGTTTA---------CTCTCGTGTTAAAAATCTGAATTCTTCT---AGAGTTC
CTGATCTTCTGGTCTAAACGAACTAAATATTA-TATTAGTTTTTCTGTTTGGAACTT---
---------TAATTTTA---GCCATGGCAGATTCCAACGGTACTATTAC-CGTTGAAGAG
CTTAAAAAGCTCCTTGAACAATGGAACCTAGTAATAGGTTTCCTATTCCTTA---CATGG
ATTTGTCTTCT--------------------------ACAATTTGCCTATGCCAACAGGA
ATAGGTTTTTGTATATAATTAAGTTAATTTTC---CTCTGGCTGTTATGG----------
-------------------CCAGTAACTTTAGC------TTGTTTTGTGCTTGCTG----
--CTGTTTACAGAATAAATTGGATCACCGGTGGAATTGCTATCGCAATGGCT--------
-TGTCTTGT--------------------------AGGCTTGATGTGGC-----------
--------TCAGCTACTTCATTGCTTCTTTCAGACTGTTTGC------GCGTACGCGTTC
CATGTGGTCAT--TCAATCCAGAAA----CTAACATTCTTCTCAACGTGCCACTCCATGG
CACTATTCTGACCAGACCGCTTCTAGAAAGTGAACTCGTAATCG----GAGCTGTGATCC
TTCGTGGACATCTTCGTATTGCTGGACACCATCTAGGACGCTGTGACATCA---------
----AGGACCTGCCTAAAG--AAATCACTGTTGCTACATCACGAACGCTTTCTTATTACA
AATTGGG---AGCTTCGCAGCGTGTAGCAGGTGACTCAGGTTTTGCTGCATACAGTCGCT
----------------------ACAGGATTGGCAACTATAAATTAAAC------ACAGAC
CATTCCAGTAGCAGTGACAATATTGCTTTGCTTGTACAGTAAGTGACAACAGATGTTTCA
TCTCGTTGACTTTCAGGTTACTATAGCAGAGATATTACTAATTATTATGAGGACTTT---
----TAAAGTTTCCATTTGGAATCT------TGATTACATCATAAACCTCATAATTAAAA
ATTTATCTAAGTCACTAACTGAGAATAAATATTCTCAATTAGATGAAGAGCAACCAATGG
AGATTGATT-------------AAACGAACATGAAAATTATTCTTTTCTTGGCA-----C
TGATAACACTCGCTACTTGTGAGCTTTATCACTACCAAGAGTGTGTTAG---AGGTACAA
CAGTACTTTTAAAA----GAACCTTGCTCTTCTGGAACATACGAGGGCAATTCACCATTT
CATCCTCTAGCTGA-------TAACAAATTTGCAC-TGACTTGCTTTAGCACTCAATTTG
CTTTTGCTTG---TCCTGACGGCGTAAAACAC----GTCTATCAGTTACGTGCCAGATCA
GTTTCACCTAAACTGTTCATCAGACAAGAGGAAGTT---CAA-----GAACTTTACTCTC
CAATTTTTCTTATTGTTGCGGCAATAGTGTTTATA---ACACTTTGCTTCACACTCAAAA
GAAAGACAGAATGATTGAACTTTCATTAATTGACTTCTATTTGTGCTTTTTAGCC--TTT
CTGCTATTCC-----TTGTTTTAATTATGCTTATTATCTTTTGGTTCTCACTTGAACTGC
AA-GATCATAATGAAACTTGTCAC---GCCTAAACGAACATGAAATTTCTTGTTTTCTTA
GGAATCATCACAACTGTA-GCTGCATTTCACCAAGAATGTAGTTTAC---AGTCATGTAC
TCAACATC------AACCATATGTAGTTGATGACCCGTGTCCTATTCACTTCTA-TTCTA
AATGGTATATT------AGAGTAGGAGCTAGAAAAT-CAGC--ACCTTTAATTGAATTGT
GCGTGGATGAGGCTGGTTCTAAATCACCCATT-CAGTACATCGATATCGGTAATTATACA
GTTTCC----TGTTTACCTTTTACA-----ATTAATTGCCAGGAACCTAAATTGGGTAGT
CTTGTAGTGCGTTGTTCGTTCTATGAAGACT---------TTTTAGAGTATCATGACGTT
CGTGTTGTTTTAGATTTCATCTAAACGAACAAACTAAAATGTCTGA--------TAATGG
ACCCCA---AAATCAGCGAAATGCACCCCGC-------------ATTACGTTTGGTGGAC
CCTCAGATTCAACTGGCAGTAAC------CAGAATGGAGAACGCAGTGGGGCGCGATCAA
AACAACGTCGGCCCCAAGGTTTACCCAATAATACTGCGTCTTGGTTCACCGCTCTCACTC
AACATGGCAAGGAAGACCTTAAATTCCCTCGAGGACAAGGCGTTCCAATTAACACCAATA
GCAGTCCAGATGACCAAATTGGCTACTACCGAAGAGCTACCAGACGAATTCGTGGTGGTG
ACGGTAAAATGAAAGATCTCAGTCCAAGATGGTATTTCTACTACCTAGGAACTGGGCCAG
AAGCTGGACTTCCCTATGGTGCTAACAAAGACGGCATCATATGGGTTGCAACTGAGGGAG
CCTTGAATACACCAAAAGATCACATTGGCACCCGCAATCCTGCTAACAATGCTGCAATCG
TGCTACAACTTCCTCAAGGAACAACATTGCCAAAAGGCTTCTACGCAGAAGGGAGCAGAG
GCGGCAGTCAAGCCTCTTCTCGTTCCTCATCACGTAGTCGCAA-------------CAGT
TCAAGAAATTCAACTCCAGGCAGCAGTA---GGGGAACTTCTCCTG------CTAGAATG
GCTGGCAATGGCGGTGATGCTGCTCTTGCTTTGCTGCTGCTTGACAGATTGAACCAGCTT
GAGAGCAAAATGTCTGGTAAAGGCCAACAACAACAAGGCCAAACTGTCACTAAGAAATCT
GCTGCTGAGGCTTCTAAGAAGCCTCGGCAAAAACGTACTGCCACTAAAGCATACAATGTA
ACACAAGCTTTCGGCAGACGTGGTCCAGAACAAACCCAAGGAAATTTTGGGGACCAGGAA
CTAATCAGACAAGGAACTGATTACAAACATTGGCCGCAAATTGCACAATTTGCCCCCAGC
GCTTCAGCGTTCTTCGGAATGTCGCGCATTGGCATGGAAGTCACACCTTCGG--------
GAACGTGGTTGACC----------------TACACAGGTGCCATCAAATTGGATGACAAA
GATCCAAATTTCAAAGATCAAGTCATTTTGCTGAATAAGCATATTGACGCATACAAAACA
TTCCCACCAACAGAGCCTAAAAAGGACAAAAAGAAGAAGGCTGATGAAACTCAAGCCTTA
CCGCAGAGACAGAAGAAACAGCAAACT--GTGACTCTTCTTC--------CTGCTGCAGA
TTTGGATGATTTCTCCAAACAATTGCAACAATCCATGAGCAG------TGCTGACTCAAC
T-CAGGCCTAA--ACTCATGCAGACCACACAAGGCAG-ATGGGCTATATAAACGT-----
TTTCGCTTTTCCGT-TTACGATATATAGTCTACTCTTGTGCAGAATGAATTC---TCGTA
ACTACATAGCACAAGTAGATGTAGTTAAC---TTTAATCTCACATAGCAATCTTTAATCA
G--TGTGTAACATTAGGGAGGACTTGAAAGAGCCACCACATTTTCACCGAGGCCACGCGG
AGTACGATCGAGTGTACAGTGAACAATGCTAGGGAGAGCTGCCTATATGGAAGAGCCCTA
ATGTGTAAAAT-TAATTTTAGTAGTGCTATCCCCATGTGATTTTAATAGCTTC-------
TTAGGAGAATGACAAAAAAAAAAAAAAAAAAAAA------------
>BetaCoV/Wuhan/WIV04/2019|EPI_ISL_402124
-------ATTAAAGGTTTATACCTTCCCAGGTAACAAACCAACCAACTTTCGATCTCTTG
TAGATCTGTTCTCTAAACGAACTTTAAAA-------------------------------
--TCTG-------TGTGGCTGTCACTCGGCTGCATGCTT----AGTGCACTCACGC----
-----AGTATAATTAATAACTAA--TTACTGTCGTTGACAGGACACGAGTAACTCGTCTA
TCTTCTGCAGGCTGCTTACGGTTTCGTCCGTGTTGCAGCCGATCATCAGCACATC-TAGG
TTTCGT-CCGGGTGTGACCGAAAGGTAAGATG-GAGAGCCTTGTCCCTGGTT----TCAA
CGAGAAAACACACGTCCAACTCAGTTTGCCTGTTTTACAGGTTCGCGACGTGCTCGTACG
TGGCTTTGGAGACTCCGTGGAGGAGGTCTTATCAGAGGCACGTCAACATCTTAAAGATGG
CACTTGTGGCTTAGTAGAAGTTGAAAAAGGCGTTTTGCCTCAACTTGA---ACAGCCCTA
TGTGTTCATCAAAC-GTTCGGATGCTCGAACTGCACCTCATGGTCATGTTA-----TGGT
TGAG-------CTGGTAGCAGAACTCGAA-----GGCATTCAGTACGGTCGTAGT-----
-------------------GGTGAGACACTT---------------GGTGTCCTTGTCCC
TCATGTGGGCGAAATACCAGTGGCTTACCGCAAGGTTCTTCTTCGTAAGAACGGTAATAA
AGGAGCTGGTGGCCATAGTTACGGC-------------GCCGATCTAAAGTCATTTGACT
TAGGC-----GACGAGCTTGGCACTGATCCTTATGAAGATTTTCAAGAAAACTGGAACAC
TAAAC---ATAGCAGTGGTGTTACCCGTG------AACTCATGCGTGAGCTTAACGGAGG
GGCATACACTCGCTATGTCGATAACAACTTCTGTGGCCCT-GATGGC--TACCCTCTTGA
GTG-CATTAAA---GACCTTCTAGCACGTGCTGGTAAAGCTTCATGCACTTTGTCCGAAC
AACTGGACTTTATTGACACTAAGAGGGGTGTATACTG------CTGCCGTGAACATGAGC
ATGAAATTGCTTGGTACACGGAACGTTCTG------------------------AAAAGA
GCTATGAATTGCAGACACCTTTTGAAATTAAATTGGCAAAGAAATTTGACACCTTCAATG
GGGAATGTCCAAATTTTGTATTTCCCTTAAATTCCATAATCAAGACTA---TTCAACCAA
GGGTTGAAAAGAAAAAGCT---TGATGGCTTTATGGGTAGAATTCGATCTGTCTATCCAG
TTGCGTCACCAAATGAATGCAACC-AAATGTGCCTTTCAACTCTCATGAAGTGTGATCAT
TGTGGTGAAACTTCATGGCAGACGGGCGATTTTGTTAAAG---CCACTTGCGAATTTTGT
GGCACTGAGAATTTGACTAAAGA-----AGGTGCCACTACTTGTGGTTACTTACCCCAAA
ATGCTGTTGTTAAAATTTATTGTCCAGCATGTCACAATTCAGAAGTAGGACCTGAGCATA
GTCTTGCCGAATACCATAATGAATCTG------GCTTGAAAACCATTCTTCGTAAGGGTG
GTCGCACTATTGCC------------------------TTTGGAGGCTGTGTGTTCTCTT
ATGTTGGTTGCCATAACAAGTGTGCCTATTGGGTTCCACGTGCTAGCGCTAACAT-----
-------AGGTTGTAACCATACAGGTGTTGTTGG---AGAAGGTTCCGAAGGTCTTAATG
--ACAACCTTCTTGAAATACTCCAAAAAGAGAAAGTCAACA-----TCAATATTGTTGGT
GACTTTAAACTTAATGAAGAGATCGCCATTATTTTGGCATCTTTTTCTGCTTCCACAAGT
GCTTTTGTGGAAACTGTGAAAGGTTTGGATTATAAAGCATTCAAACAAATTGTTGAATCC
TGTGGTAATTTTAA------AGTTACAAAAGGAAAAGCTAAAAAAGGTGCCTGGAATATT
GGTGA---------ACAGAAATCAATACTGAGTCCTCTTTATGCATTTGCATCAGAGGCT
GCTCGTGTTGTACGATCAATTTTCTCCCGCACTCTTGAAACTGCTCAAAATTCTGTGCGT
GTTTTACAG-------AAGGCCGCTATAACAATACTAGATGGAATTTCACAGTATTCACT
GAGACTCATTGATGCTATGATGTTCACATCTGATTTGGCTACTAACAATCTAGTTGTA--
ATGGCCTACATTACAGGTGGTGTTGTTCAGTTGACTTCGCAGTGGCTAACTAACATCTTT
GGCACTGTTTATGAAAAACTCAAACCCGTCCTTGATTGGCTTGAAGAGAAGTTTAAGGAA
GGTGTAGAGTTTCTTAGAGACGGTTGGGAAATTGTTAAATTTATCTCAACCTGTGCTTGT
GAAATTGTCGGTGGACAAATTGTCACCTGTGCAAAGGAAATTAAGGAGAGTGTTCAGACA
TTCTTTAAGCT-----TGTAAATA------AATTTTTGGCTTTGTGTGCTGACTCTATCA
TTA---TTGGTGGAGCTAAACTTAAAGCCTTGAATTTAGG--TGAAACATTTGTCACGCA
CTCAAAGG-----------GATTGTACAGAAAGTG-TGTT------AAATCCAGAGAAGA
AACTGGCCTACTCATGCCTCTAAAAGCCCCAAAAGAAATTATCTTCTTAG--------AG
GGAGAAACACTTCCCACAGAAGTGTTAACAGAGGAAGTTGTCTTGAAAACTGGTGATTT-
----ACAACCATTAGA------------------ACAACCT-ACTAG-------------
-----------------TGAAGCTGTTGAAGCTCCATTGGTTGGTACACCAGTTTGTAT-
------------TAACGGGC--TTATGTTGCTCGAAATCAAAGA--------------CA
CAGAAAAGTACTG---TGCCCTTGCACCTAATA----TGATGGTAA-----CAAACAATA
CCTTCACACTCAAAGGCGGTGCACCAACAAAG---GTTACTTTTGGTGATGACACTGTGA
TAGAAGTGCAAGGTTACAAGAG-TGTGAATATCACTTTTGAACTTGATGAAAGGATTGAT
AAAGTACTTAATGAGAAGTGCTCTGCCTATACAGTTGAACTCGGTACAGAAGTAAATGAG
TTCGCCTGTGTTGTGGCAGATGCTGTCATAAAAACTTTGCAACCAGTATCTGAATTACTT
ACACCACT---------------------GGGCATTGATTTAGATGAGTGGAGTATGGCT
ACATACTACTTATTTGATGAGTCTGGTGAGTTTAAATTGGCTTCACATATGTATTGTTCT
TTCTACCCTCCAGA---TGAGGAT---------GAAGAAGAAGGT---GATTGTGAAGAA
GA------AGAG------TTTGAGCCATCAACTCAATATGAGTATGGTACTGAAGATGAT
TACCAAGGTAAACCTTTGGAATTTGGTGCCACTTC---TGCTGCTCTTCAACCTGAAGAA
---GAGC------------------AAGAAGAAGATTGGTTAGATGATGATAGTCAACAA
ACTGTTGGTCAACAAGACGGCAGTGAGGACAATCAGACAACTACTATTCAAACAATTGTT
GAGGTTCAACCTCAATTAGAGATGGAACTTACACCAGTTGTTCAGACT------------
---------ATTGAAGTGAATAGT---TTTAGT---------------------------
----------GGTTATTTAAAA--CTTACTG------------------------ACAAT
GTATACATTAAAAATGCAGACATTGT------GGAAGAAGCTAAAAAGGTAAAAC-CAAC
AGTGGTT--------GTTAATGCAGCCAATGTTTACCTTAAACATGGAGGAGGTGTTGCA
GGAGCCTTAAATAAGGCTACTAACAATGCCATGCAAGTTGAATCTGATGATT-ACATAGC
TACTAATGGACCACTTAAAGTGGGTGGTAGTTGTGTTTTAAGCGGACACAATCTTGCTAA
ACACTGTCTTCATGTTGTCGGCCCAAATGTTAACAAAGGTGAAGACATTCAACTTCTTAA
GAGTGCTTATGAAAATTTTAATCAGCACGAAGTTCTACTTGCACCATTATTATCAGCTGG
TATTTTTGGTGCTGACCCTATACATTCTTTAAGAGTTTGTGTAGATACTGTTCGCACAAA
TGTCTACTTAGCTGTCTTTGATAAAAATCTCTATGACAAACTTGTTTCAAGCTTTTTGGA
AA---TGAAGAGTGAAAAGCAAGTTGAACAAAAGATCGCTGAGATTCCTAAAGAGGAAGT
TAAGCCATTTATAA--------------------------------------CTGAAAG-
---TAAACCTTCAGTTGAACAGAGAAAACAAGAT---GATAAGAAAATCAAAGCTTG--T
GTTGAAGAAGTTACA-ACAACTCTGGAAGAAACTAAGTTCCTCACAGAAAACTTGTTACT
TTATATTGACATTAATGGCAATCTTCATCCAGATTCTGCCACTCTTGTTAGTGACATTGA
CATCACTTTCTTAAAGAAAGATGCTCCATATATAGTGGGTGATGTTGTTC--------AA
GAGGGTGTTTTAACTGCTGTGGTTATACCTACTAAAAAGGCTGGTGGCACTACTGAAATG
CTAGCGAAAGCTTTGAGAAAAGTGCCAACAGACAATTATATAACCACTTACCCGGGTCAG
GGTTTAAATGGTTACACTGTAGAGGAGGCAAAGACAGTGCTTAAAAAGTGTAAAAGTGCC
TTTTACATTCTACCATCTATTATCTCTAATGAGAAGCAAGAAATTCTTGGAACTGTTTCT
TGGAAT-TTGCGAGAAATGCTTGCACATGCAGAAGAAACACGCAAATTAATGCCTGTCTG
TGTGGAAACTAAAGCCATAGTTTCAACTATACAGCGTAAATATAAGGGTATTAAAATACA
AGAGGGTGTGGTTGATTATGGTGCTAGATTTTACTTTTACACCAGTAAAACAACTGTAGC
GTCACTTATCAACACACTTAACGATCTAAATGAAACTCTTGTTACAATGCCACTTGGCTA
TGTAACACATGGCTTAAATTTGGAAGAAGCTGCTCGGTATATGAGATCTCTCAAAGTGCC
AGCTACAGTTTCTGTTTCTTCACCTGATGCTGTTACAGCGTATAATGGTTATCTTACTTC
TTCTTCTAAAACACCTGAAGAACATTTTATTGAAACCATCTCACTTGCTGGTTCCTATAA
AGATTGGTCCTATTCTGGACAATCTACACAACTAGGTATAGAATTTCTTAAGAGAGGTGA
TAAAAGTGTATATTACACTA---GTAATCCTACCACATTCCACCTAGATGGTGAAGTTAT
CACCTTTGACAATCTTAAGACACTTCTTTCTTTGAGAGAAGTGAGGACTATTAAGGTGTT
TACAACAGTAGACAACATTAACCTCCACACGCAAGTTGTGGACATGTCAATGACATATGG
ACAACAGTTTGGTCCAACTTATTTGGATGGAGCTGATGTTACTAAAATAAAACCTCATAA
TTCACATGAAGGTAAAACATTTTATGTT---------TTACCTAATGATGACACTCTACG
TGTTGAGGCTTTT---GAGTACTACCACACAACTGATCCTAGTTTTCTGGGTAGGTACAT
GTCAGCATTAAATCACA-CTAAAAAGTGGAAATACCCACAAGTTAATGGTTTAACTTCTA
TTAAATGGGCAGATAACAACTGTTATCTTGCCACTGCATTGTTAACACTCCA---ACAAA
TAGAGTTGAAGTTTAATCCACCTGCTCTACAAGATGCTTATTACAGAGC-AAGGGCTGGT
GAAGCTGCTAACTTTTGTGCACTTATCTTAGCCTACTGTAATAAGACAGTAGGTGAGTTA
GGTGATGTTAGAGAAACAATGAGTTACTTGTTTCAAC--------ATGCCAATTTAGATT
CTTGCAAAAG---AGTCTTGAACGTGGTGTGTAAAACTTGTGGACAACAGCAGACAACCC
TTAAGGGTGTAGAAGC----TGTTATGTACATGGGCACACTTTCTTATGAACAATTTAAG
AAAGGTGTTCAGATACCTTGTACGTGTGGTAAACAAGCTACAAAATATC------TAGTA
CAACAGGAGTCACCTTTTGTTATGATGTCAGCACCACCTGCTCAGTATGAACTTAAG---
-----CATGGTACATTTACTTGTG----CTAGTG------AGTACACTGGTAATTACCAG
TGTGGTCACTATAAACATATAACTTCTAAAGAAACTTTGTATTGCATAGACGGTGCTTTA
C----TTACAAAGTCCTCAGAATACAAAGGTCCTATTACGGATG---TTTTCTACAAAGA
AAACAGTTACACAA-CAACCATAAAACCAGTTACTTATAAATTGGATGGTGTTGTTTGTA
CAGAAATTGACCCTAAGTTGGACAATTATTATAAGAAAGACAATTCTTATTTCACA---G
AGCAACCAATTGATCTTGTACCAAACCAACCATATCCAAACGCAAGCTTCGATAATTTTA
AGTTTGTATGTGATAATATCAAATTTGCTGATGA---------------TTTAAACCA--
----GTTAACTGGTTATAAGAAACCTGCTTCAAGAGAGCTTAAAGTTACATTTTTCCCTG
ACTTAAATGGTGATGTGGTGGCTATTGATTATAAACACTACACACCCTCTTTTAAGAAAG
GAGCTAAATTGTTACATAAACCTATTGTTTGGCATGTTAACAATGCAACTAATAAAGCCA
CGTATAA-----------------------ACCAAATACCTGGTGTATACGTTGTCTTTG
GAGCACAAAACCAGTTGAAACATCAAATT-------------CGTTTGATGTACTGAAGT
CAGAGG-----ACGC----GCAGGGAATGGATAATCTTGCCTGCGAAGATCTAA--AACC
AGTCTCTGAAGAA-------------GTAGTGGAAAATCCTACCATACAGAAAGACGTTC
TTGAGTGT-----AATGTGAAAACTACCGAAGTTGTAGGAGACATTATACTTAAACCAGC
AAATAATAGTTTAAAA---------------------------ATTACAGAA----GAGG
TTGGCCACACAGATCTAATGGCTGCTTATG-----TAGACAATTCTAGT---CTTACTAT
TAAGAAACCTAATGAATTATCTAGAGTATTAGGTTTGAAAACCCTTGCTACTCATGGTTT
AGCTGCTGTTAATAGTGTCCCTTGGGATACTATAGCTAATTATGCTAAGCCTTTTCTTAA
CAAAGTTGTTAGTACAACTACTAACATAGTTACACGGTGTTTAAACCGTGTTTGTACTAA
TTATATGCCT-TATTTCTTTACTTTATTGCTAC--AATTGTGTACTTTTACTAGAAGTAC
AAATTCTAGAATTAAAGCATCTATGCCGACTACTATAGCAAAGAATACTGTT----AAGA
GTGTCGG-----------TAAATTTTGTCTAGAGG---CTTCATTTAATTATTTGAAGTC
A--CCTAATTTT----TCTAAACTGATAAATATTATAATTTGGTTTT-TACTATTAAGTG
TTTGCCTAGGTTCTTTAA--TCTACTCAACCGCTGCT--------------------TTA
GGTGTTTTAATGT-------------CTAATTTAGGCATGCCTTCTTACTGTACTGGTTA
CAGAGAAGGCTATT---TGAACTCTACTAATGTCACTATTGCAACCTACTGTACTG---G
TTCTATACCTTGTAGTGTTTGTCTTAGTGGTTTAGATTCTTTAGACACCTATCCTTCTTT
AGAAACTATACA----------AATTACCAT-TTCATCTTTTAAATGGGATTTAACTGCT
TTTGGCTTAGTTGCAGAGTGGTTTTTGGCATATATTCTTTTCACTAGGTTTTTCTATGTA
CTTGGATTGGCTGCAATCATGCAATTGTTTTTCAGC-----------TATTT------TG
CAGTACATTTTATTA----GTAATTCTTGGCTTATGTGGTTAATAATTAATCTTGTACAA
ATGGCCCCGATTTCAGCTATGGTTAGAATGTACATCTTCTTTGCATCATTTTATTATGTA
TGGAAAAGTTATGTGCATGTTGTAGACGGTTGTAATTCATCAACTTGTATGATGTGTTAC
AAACGTAATAGAGCAACAAGAGTCGAATGTACAACTATTGTTAATGGTGTTAGAAGGTCC
TTTTATGTCTATGCTAATGGAGGTAAAGGCTTTTGCAAACTACACAATTGGAATTGTGTT
AATTGTGATACATTCTGTGCTGGTAGTACATTTATTAGTGATGAAGTTGCGAGAGACTTG
TCACTACAGTTTAA--AAGACCAATAAATCCTACTGACCAGTCTTCTTACATCGTTGATA
GTGTTACAGTGAAGAATGGTTCCATCCATCTTTACTTTGATAAAGCTGGTCAAAAGACTT
ATGAAAGACATTCTCTCTCTCATTTTGTTAACTTAGACAACCTGAGAGCTAATAACACTA
AAGGTTCAT-TGCCTATTAATGTTATA---------------GTTTTTGATGGTAAATCA
AAATGTG---AAGAATCATCTGCAAAATCAGCGTCTGTTTACTACAGTCAGCTTATGTGT
CAACCTATACTGTTACTAGATCAGGCATTAGTGTCTGATGTTGGTGATAGTGCGGAAGTT
GCAGTTAAAATGTTTGATGCTTACGTTAATACGTTTTCATCAACTTTTAACGTACCAATG
GAAAAACTCAAAACACTAGTTGCAACTGCAGAAGCTGAACTTGCAAAGAATGTGTCCTTA
GACAATGTCTTATCTACTTTTATTTCAGCAGCTC---GGCAAGGGTTTGTTGATTCAGAT
GTAGAAACTAAAGATGTTGTTGAATGTCTTAAATTGTCACATCAATCTGACATAGAAGTT
ACTGGCGATAGTTGTAATAACTATATGCTCACCTATAACAAAGTTGAAAACATGACACCC
CGTGACCTTGGTGCTTGTATTGACTGTAGTGCGCGTCATATTAATGCGCAGGTAGCAAAA
-----------AGTCACAACATTGCTTTGATATGGAACGTTAAAGATTTCATGTCATTGT
CTGAACAACTACGAAAACAAATACGTAGTGCTGCTAAAAAGAATAACTTACCTTTTAAGT
TGACATGTGCAACTACTAGACAAGTTGTTAATGTTGTAACAACAAAGATAGCACTTAAGG
GTGGTAAAATTGTTAA---------TAATTGGTTGAAGCAGTTAATTAAAGTTACACTTG
TG---TTCCTTTTTGTTGCTGCTATT-----------TTCTATTT-AATAACACCTGTTC
ATGTCATGTCTAAACATACTGACTTTTCAA----GTGAA------ATCATAGGATACAAG
GCTATTGATGGTGGTGTCACTCGTGACATAGCATCTACAGATACTTGTTTTGCTAACAAA
CATGCTGATTTTGACAC-ATGGTTTAGCCAGCG---TGGTGGTAGTTATACTAATGACAA
AGCTTGCCCATTGATTGCTGCAGTCATAACAAGAGAAGTGGGTTTTGTCGTGCCTGGTTT
GCCTGGCACGATATTACGCACAACTAAT--GGTGACTTTTTGCATTTCTTACCTAGAGTT
TTTAGTGCAGTTGGTAACATCTGTTACACACCATCAAAACTTATAGAGTACACTGACTTT
GCAACATCAGCTTGTGTTTTGGCTGCTGAATGTACAATTTTTAAAGATGCTTCTGGTAAG
CCAGTACCATATTGTTATGATACCAATGTACTAGAAGGTTCTGTTGCTTATGAAAGTTTA
CGCCCTGACACACGTTATGTGCTCATG-GATGGCTCTA---TTATTCAATTTCCTAACAC
CTACCTTGAAGGTTCTGTTAGAGTGGTAACAACTTTTGATTCTGAGTACTGTAGGCACGG
CACTTGTGAAAGATCAGAAGCTGGTGTTTGTGTATCTACTAGTGGTAGATGGGTACTTAA
CAATGATTATTACAGATCTTTACCAGGAGTTTTCTGTGGTGTAGATGCTGTAAATTTACT
-----TACTAATATGTTTACACCACTAATTCAACCTATTGGTGCTTTGGACATATCAGCA
TCTATAGTAGCTGGTGGTATTGTAGCTATCGTAGTAACATGCCTTGCCTACTATTTTATG
AGGTTTAGAAGAGCTTTTGGTGAATACAGTCA------TGTAGTTGCCTTTAATACTTTA
CTATTCCTTATGTCATTCAC-TGTACTCTGTTTAACACCAGTTTACTCATTCTTACCTGG
TG-TTTATTCTGTTATTTACTTGTACTTGACATTTTATCTTACTAATGATGTTTCTTTTT
TAGCACATATTCAGTGGATGGTTATGTTCACACCTTTAGTACCTTTCTGGATAACAATTG
CTTATATCATTTGTATTTCCACAAAGCATTTCTATTGGTTCTTTAGTAATTACCTAAAGA
GACGTGT---AGTCTTTAATGGTGTTTCCTTTA---GTACTTTTGAAGAAGCTGCGCTGT
GCACCTTTTTGTTAAATAAAGAAATGTATCTAAAGTTGCGTAGTGATGTGCTATTACCTC
TTACGCAATATAATAGATACTTAGCTCTTTATAATAAGTACAAGTATTTTAGTGGAGCAA
TGGATACAACTAGCTACAGAGAAGCTGCTTGTTGTCATCTCGCAAAGGCTCTCAATGACT
TCAGTAACTCAGGTTCTGATGTTCTTTACCAACCACCACAAACCTCTATCACCTCAGCTG
TTTTGCAGAGTGGTTTTAGAAAAATGGCATTCCCATCTGGTAAAGTTGAGGGTTGTATGG
TACAAGTAACTTGTGGTACAACTACACTTAACGGTCTTTGGCTTGATGACGTAGTTTACT
GTCCAAGACATGTGATCTGCACCTCTGAAGACATGCTTAACCCTAATTATGAAGATTTAC
TCATTCGTAAGTCTAATCATAATTTCTTGGTACAGGCTGGTAATG----TTCAAC-----
TCAGGGTTATTGGACATTCTATGCAAAATTGTGTACTTAAGCTTAAGGTTGATACAGCCA
ATCCTAAGACACCTAAGTATAAGTTTGTTCGCATTCAACCAGGACAGACTTTTTCAGTGT
TAGCTTGTTACAATGGTTCACCATCTGGT--GTTTACCAATGTGCTATGAGGCCCAATTT
CACTATTAAGGGTTCATTCCTTAATGGTTCATGTGGTAGTGTTGGTTTTAACATAGATTA
TGACTGTGTCTCTTTTTGTTACATGCACCATATGGAATTACCAACTGGAGTTCATGCTGG
CACAGACTTAGAAGGTAACTTTTATGGACCTTTTGTTGACAGGCAAACAGCACAAGCAGC
TGGTACGGACACAACTATTACAGTT--AATGTTTTAGCTTGGTTGTACGCTGCTGTTATA
AATGGAGACAGGTGGTTTCTCAATCGATTTACCACAACTCTTAATGACTTTAAC------
-CTTGTGGCTATGAAGTACAATTATGAACCT-CTAACACAAGACCATGTTGACATACTAG
GACCTCTTTCTGCTCAAACTGGAATTGCCGTTTTAGATATGTGTGCTTCATTAAAAG---
-AATTACTGCAAAATGGTATGAATGGACGTACCATATTGGGTAGTGCTTTATTAGAAGAT
GAATTTACACCTTTTGATGTTGTTAGACAATGCTCAGGTGTTACTTTCCAAAGTGCAGTG
AAAAGAACAATCAAGGGTACACACCACTGGTTGTTACTCACAATTTTGACTTCACTTTTA
GTTTTAGTCCAGAGTACTCAATGGTCTTTGTTCTTTTTTTTGTATGAAAATGCCTTTTTA
CCTTTTGCTATGGGTATTA-TTGCTATGTCTGCTTTTGCAATGATGTTTGTCAAACATAA
GCATGCATTTCTCTGTTTGTTTTTGTTACCTTCTCTTGCCACTGTAGCTTATTTTAATAT
GGTCTATATGCCTGCTAGTTGGGTGATGCGTATTATGACATGGTTGGATATGGTTG-ATA
CTAGTTTGTC--------TGGTTTTAAGCT-----AAAAGACTG-TGTT-ATGTATGCAT
CAG-----CTGTAGTGTTACTAATCCTTATGAC-AGCAAGAACTGTGTATGATGATGGTG
CTAGGAGAGTG---TGGACACTTATG-AATGTCTTGACACTCGTTTATAAAGTTTATTAT
GGTAATGCTTTAGATCAAGCCATTTCCATGTGGGCTCTTATAATCTCTGTTACTTCTAAC
TACTCAGGT---GTAGTTACAACTGTCATGTTTTTGGCCAGAGGTATTGTTTTTATGTGT
GTTGAGTATTGCCCTATTTTCTTCATAACTGGTAATACACTTCAGTGT------------
--ATAATGCTAGTTTATTGT-----TTCTTAGGCTATTTTTGTACTTGTTACTTTGGCCT
CTTTTGTTTACTCAACCGCTACTTTAGACTGACTCTTGGTGTTTATGATTACTTAGTTTC
TACACAGGAGTTTAGATATATGAATTCACAGGGACTACTCCCACCCAAGAATAGCATAGA
TGCCTTCAAACTCAACATTAAATTGTTGGGTGTTGGTGGCAAACCTTGTATCAAAGTAGC
CACTGTACAGTCTAAAATGTCAGATGTAAAGTGCACATCAGTAGTCTTACTCTCAGTTTT
GCAACA-----ACTCAGAGTAGAATCATCATCTAAATTGTGGGCTCAATGTGTCCAGTTA
CACAATGACATTCTCTTAGCTAAAGATACTACTGAAGCCTTTGAAAAAATGGTTTCACTA
CTTTCTGTTTTGCTTTCCATGCAGGGTGCTGTAGACATAAACAAGCTTTGTGAAGAAATG
CTGGACAACAGGGCAACCTTACAAGCTATAGCCTCAGAGTTTAGTTCCCTTCCATCATAT
GCAGCTTTTGCTACTGCTCAAGAAGCTTATGAGCAGGCTGTTGCTAATGGTGA---TTCT
GAAGTTGTTCTTAAAAAGTTGAAGAAGTCTTTGAATGTGGCTAAATCTGAATTTGACCGT
GATGCAGCCATGCAACGTAAGTTGGAAAAGATGGCTGATCAAGCTATGACCCAAATGTAT
AAACAGGCTAGATCTGAGGACAAGAGGGCAAAAGTTACTAGTGCTATGCAGACAATGCTT
TTCACTATGCTTAGAAAGTTGGATAATGATGCACTCAACAACATTATCAACAATGCAAGA
GATGGTTGTGTTCCCTTGAACATAATACCTCTTACAACAGCAGCCAAACTAATGGTTGTC
ATACCAGACTATAACACATATAAAAATACGTGTGATGGTACAACAT-------TTACTTA
TGCATCAGCATTGTGGGAAATCCAACAGGTTGT---AGATGCAGATAGTAAAATTGTTCA
ACTTAGTGAAATTAGTATGGACAATTCACCTAATTTAGCATGGCCTCTTATTGTA-ACAG
CTTTAAG--GGCCAATTCTGCTGTCAAATTACAGAATAATGAGCTTAGTCCTGTTGCACT
ACGACAGATGTCTTGTG-CTGCCGGTACTACACAAACTGCTTGCACTGATGACAATGCGT
TAGCTTACTACAACACAACAAAGGGAGGTAGGTTTGTACTTGCACTGTTATCCGATTTAC
AGGATTTGAAATGGGCTAGATTCCCTAAGAGTGATGGAACTGGTACTATCTATACAGAAC
TGGAACCACCTTGTAGGTTTGTTACAGACACACCTAAAGGTCCTAAAGTGAAGTATTTAT
ACTTTATTAAAGGATTAAACAACCTAAATAGAGGTATGGTACTTGGTAGTTTAGCTGCCA
CAGTACGTCTACAAGCTGGTAATGCAACAGAAGTGCCTGCCAATTCA-ACTGTATTATCT
TTCTGTGCTTTTGCTGTAGATGCTGCTAAAGCTTACAAAGATTATCTAGCTAGTGGGGGA
CAACCAATCACTAATTGTGTTAAGATGTTGTGTACACACACTGGTACTGGTCAGGCAATA
ACAGTTACACCGGAAGCCAATATGGATCAAGAATCCTTTGGTGGTGCATCGTGTTGTCTG
TACTGCCGTTGCCACATAGATCATCCAAATCCTAAAGGATTTTGTGACTTAAAAGGTAAG
TATGTACAAATACCTACAACTTGTGCTAATGACCCTGTGGGTTTTACACTTAAAAACACA
GTCTGTACCGTCTGCGGTATGTGGAAAGGTTATGGCTGTAGTTGTGATCAACTC---CGC
GAACCCATGCTTCAGTCAGCTGATGCACA-ATCGTTTTTAAACGGGTTTGCGGTGTAAGT
GCA---GCCCGTCTTACACCGTGCGGCACAGGCACTAGTACTGATGTC-GTATACAGGGC
-TTTTGACATCTACAAT------GATAAAGTAGCTGGTTTTGCTAAATTCCTAAAAACTA
ATTGTTGTCGCTTCCAAGAAAAGGACGAAGATGACAATTTAATTGATTCTTACTTTGTAG
TTAAGAGACACACTTTCTCTAACTACCAACATGAAGAAACAATTTATAATTTACTTAAGG
ATTGTCCAGCTGTTGCTAAACATGACTTCTTTAAGTTTAGAATAGACGGTGACATGGTAC
CACATATATCACGTCAACGTCTTACTAAATACACAATGGCAGACCTCGTCTATGCTTTAA
GGCATTTTGATGAAGGTAATTGTGACACATTAAAAGAAATACTTGTCACATACAATTGTT
GTGATGATGATTATTTCAATAAAAAGGACTGGTATGATTTTGTAGAAAACCCAGATATAT
TACGCGTATACGCCAACTTAGGTGAACGTGTACGCCAAGCTTTGTTAAAAACAGTACAAT
TCTGTGATGCCATGCGAAATGCTGGTATTGTTGGTGTACTGACATTAGATAATCAAGATC
TCAATGGTAACTGGTATGATTTCGGTGATTTCATACAAACCACGCCAGGTAGTGGAGTTC
CTGTTGTAGATTCTTATTATTCATTGTTAATGCCTATATTAACCTTGACCAGGGCTTTAA
CTGCAGAGTCACATGTTGACACTGACTTAACAAAGCCTTACATTAAGTGG-GATTTGTTA
AAATATGACTTCACGGAAGAGAGGTTAAAACTCTTTGACCGTTATTTTAAATATTGGGAT
CAGACATACCACCCAAATTGTGTTAACTGTTTGGATGACAGATGCATTCTGCATTGTGCA
AACTTTAATGTTTTATTCTCTACAGTGTTCCCACCTACAA---GTTTTGGACCACTAGTG
AGAAAAATATTTGTTGATGGTGTTCCATTTGTAGTTTCAACTGGATACCACTTCAGAGAG
CTAGGTGTTGTACATAATCAGGATGTAAACTTACATAGCTCTAGACTTAGTTTTAAGGAA
TTACTTGTGTATGCTGCTGACCCTGCTATGCACGCTGCTTCTGGTAATCTATTACTAGAT
AAACGCACTACGTGCTTTTCAGTAGCTGCACTTACTAACAATGTTGCTTTTCAAACTGTC
AAACCCGGTAATTTTAACAAAGACTTCTATGACTTTGCTGTGTCTAAGGGTTTCTTTAAG
GAAGGAAGTTCTGTTGAATTAAAACACTTCTTCTTTGCTCAGGATGGTAATGCTGCTATC
AGCGATTATGACTACTATCGTTATAATCTACCAACAATGTGTGATATCAGACAACTACTA
TTTGTAGTTGAAGTTGTTGATAAGTACTTTGATTGTTACGATGGTGGCTGTATTAATGCT
AACCAAGTCATCGTCAACAACCTAGACAAATCAGCTGGTTTTCCATTTAATAAATGGGGT
AAGGCTAGACTTTATTATGATTCAATGAGTTATGAGGATCAAGATGCACTTTTCGCATAT
ACAAAACGTAATGTCATCCCTACTATAACTCAAATGAATCTTAAGTATGCCATTAGTGCA
AAGAATAGAGCTCGCACCGTAGCTGGTGTCTCTATCTGTAGTACTATGACCAATAGACAG
TTTCATCAAAAATTATTGAAATCAATAGCCGCCACTAGAGGAGCTACTGTAGTAATTGGA
ACAAGCAAATTCTATGGTGGTTGGCACAACATGTTAAAAACTGTTTATAGTGATGTAGAA
AACCCTCACCTTATGGGTTGGGATTATCCTAAATGTGATAGAGCCATGCCTAACATGCTT
AGAATTATGGCCTCACTTGTTCTTGCTCGCAAACATACAACGTGTTGTAGCTTGTCACAC
CGTTTCTATAGATTAGCTAATGAGTGTGCTCAAGTATTGAGTGAAATGGTCATGTGTGGC
GGTTCACTATATGTTAAACCAGGTGGAACCTCATCAGGAGATGCCACAACTGCTTATGCT
AATAGTGTTTTTAACATTTGTCAAGCTGTCACGGCCAATGTTAATGCACTTTTATCTACT
GATGGTAACAAAATTGCCGATAAGTATGTCCGCAATTTACAACACAGACTTTATGAGTGT
CTCTATA-GAAATAGAGATGTTGACACAGACTTTGTGAATGAGTTTTACGCATATTTGCG
TAAACATTTCTCAATGATGATACTCTCTGACGATGCTGTTGTGTGTTTCAATAGCACTTA
TGCATCTCAAGGTCTAGTGGCTAGCATAAAGAACTTTAAGTCAGTTCTTTATTATCAAAA
CAATGTTTTTATGTCTGAAGCAAAATGTTGGACTGAGACTGACCTTACTAAAGGACCTCA
TGAATTTTGCTCTCAACATACAATGCTAGTTAAACAGGGTGATGATTATGTGTACCTTCC
TTACCCAGATCCATCAAGAATCCTAGGGGCCGGCTGTTTTGTAGATGATATCGTAAAAAC
AGATGGTACACTTATGATTGAACGGTTCGTGTCTTTAGCTATAGATGCTTACCCACTTAC
TAAACATCCTAATCAGGAGTATGCTGATGTCTTTCATTTGTACTTACAATACATAAGAAA
GCTACATGATGAGTTAACAGGACACATGTTAGACATGTATTCTGTTATGCTTACTAATGA
TAACACTTCAAGGTATTGGGAACCTGAGTTTTATGAGGCTATGTACACACCGCATACAGT
CTTACAGGCTGTTGGGGCTTGTGTTCTTTGCAATTCACAGACTTCATTAAGATGTGGTGC
TTGCATACGTAGACCATTCTTATGTTGTAAATGCTGTTACGACCATGTCATATCAACATC
ACATAAATTAGTCTTGTCTGTTAATCCGTATGTTTGCAATGCTCCAGGTTGTGATGTCAC
AGATGTGACTCAACTTTACTTAGGAGGTATGAGCTATTATTGTAAATCACATAAACCACC
CATTAGTTTTCCATTGTGTGCTAATGGACAAGTTTTTGGTTTATATAAAAATACATGTGT
TGGTAGCGATAATGTTACTGACTTTAATGCAATTGCAACATGTGACTGGACAAATGCTGG
TGATTACATTTTAGCTAACACCTGTACTGAAAGACTCAAGCTTTTTGCAGCAGAAACGCT
CAAAGCTACTGAGGAGACATTTAAACTGTCTTATGGTATTGCTACTGTACGTGAAGTGCT
GTCTGACAGAGAATTACATCTTTCATGGGAAGTTGGTAAACCTAGACCACCACTTAACCG
AAATTATGTCTTTACTGGTTATCGTGTAACTAAAAACAGTAAAGTACAAATAGGAGAGTA
CACCTTTGAAAAAGGTGACTATGGTGATGCTGTTGTTTACCGAGGTACAACAACTTACAA
ATTAAATGTTGGTGATTATTTTGTGCTGACATCACATACAGTAATGCCATTAAGTGCACC
TACACTAGTGCCACAAGAGCACTATGTTAGAATTACTGGCTTATACCCAACACTCAATAT
CTCAGATGAGTTTTCTAGCAATGTTGCAAATTATCAAAAGGTTGGTATGCAAAAGTATTC
TACACTCCAGGGACCACCTGGTACTGGTAAGAGTCATTTTGCTATTGGCCTAGCTCTCTA
CTACCCTTCTGCTCGCATAGTGTATACAGCTTGCTCTCATGCCGCTGTTGATGCACTATG
TGAGAAGGCATTAAAATATTTGCCTATAGATAAATGTAGTAGAATTATACCTGCACGTGC
TCGTGTAGAGTGTTTTGATAAATTCAAAGTGAATTCAACATTAGAACAGTATGTCTTTTG
TACTGTAAATGCATTGCCTGAGACGACAGCAGATATAGTTGTCTTTGATGAAATTTCAAT
GGCCACAAATTATGATTTGAGTGTTGTCAATGCCAGATTACGTGCTAAGCACTATGTGTA
CATTGGCGACCCTGCTCAATTACCTGCACCACGCACATTGCTAACTAAGGGCACACTAGA
ACCAGAATATTTCAATTCAGTGTGTAGACTTATGAAAACTATAGGTCCAGACATGTTCCT
CGGAACTTGTCGGCGTTGTCCTGCTGAAATTGTTGACACTGTGAGTGCTTTGGTTTATGA
TAATAAGCTTAAAGCACATAAAGACAAATCAGCTCAATGCTTTAAAATGTTTTATAAGGG
TGTTATCACGCATGATGTTTCATCTGCAATTAACAGGCCACAAATAGGCGTGGTAAGAGA
ATTCCTTACACGTAACCCTGCTTGGAGAAAAGCTGTCTTTATTTCACCTTATAATTCACA
GAATGCTGTAGCCTCAAAGATTTTGGGACTACCAACTCAAACTGTTGATTCATCACAGGG
CTCAGAATATGACTATGTCATATTCACTCAAACCACTGAAACAGCTCACTCTTGTAATGT
AAACAGATTTAATGTTGCTATTACCAGAGCAAAAGTAGGCATACTTTGCATAATGTCTGA
TAGAGACCTTTATGACAAGTTGCAATTTACAAGTCTTGAAATTCCACGTAGGAATGTGGC
AACTTTACAAG-------CTGAAAATGTAACAGGACTCTTTAAAGATTGTAGTAAGGTAA
TCACTGGGTTACATCCTACACAGGCACCTACACACCTCAGTGTTGACACTAAATTCAAAA
C---TGAAGGTTTATGTGTTGACATACCTGGCATACCTAAGGACATGACCTATAGAAGAC
TCATCTCTATGATGGGTTTTAAAATGAATTATCAAGTTAATGGTTACCCTAACATGTTTA
TCACCCGCGAAGAAGCTATAAGACATGTACGTGCATGGATTGGCTTCGATGTCGAGGGGT
GTCATGCTACTAGAGAAGCTGTTGGTACCAATTTACCTTTACAGCTAGGTTTTTCTACAG
GTGTTAACCTAGTTGCTGTACCTACAGGTTATGTTGATACACCTAATAATACAGATTTTT
CCAGAGTTAGTGCTAAACCACCGCCTGGAGATCAATTTAAACACCTCATACCACTTATGT
ACAAAGGACTTCCTTGGAATGTAGTGCGTATAAAGATTGTACAAATGTTAAGTGACACAC
TTAAAAATCTCTCTGACAGAGTCGTATTTGTCTTATGGGCACATGGCTTTGAGTTGACAT
CTATGAAGTATTTTGTGAAAATAGGACCTGAGCGCACCTGTTGTCTATGTGATAGACGTG
CCACATGCTTTTCCACTGCTTCAGACACTTATGCCTGTTGGCATCATTCTATTGGATTTG
ATTACGTCTATAATCCGTTTATGATTGATGTTCAACAATGGGGTTTTACAGGTAACCTAC
AAAGCAACCATGATCTGTATTGTCAAGTCCATGGTAATGCACATGTAGCTAGTTGTGATG
CAATCATGACTAGGTGTCTAGCTGTCCACGAGTGCTTTGTTAAGCGTGTTGACTGGACTA
TTGAATATCCTATAATTGGTGATGAACTGAAGATTAATGCGGCTTGTAGAAAGGTTCAAC
ACATGGTTGTTAAAGCTGCATTATTAGCAGACAAATTCCCAGTTCTTCACGACATTGGTA
ACCCTAAAGCTATTAAGTGTGTACCTCAAGCTGATGTAGAATGGAAGTTCTATGATGCAC
AGCCTTGTAGTGACAAAGCTTATAAAATAGAAGAATTATTCTATTCTTATGCCACACATT
CTGACAAATTCACAGATGGTGTATGCCTATTTTGGAATTGCAATGTCGATAGATATCCTG
CTAATTCCATTGTTTGTAGATTTGACACTAGAGTGCTATCTAACCTTAACTTGCCTGGTT
GTGATGGTGGCAGTTTGTATGTAAATAAACATGCATTCCACACACCAGCTTTTGATAAAA
GTGCTTTTGTTAATTTAAAACAATTACCATTTTTCTATTACTCTGACAGTCCATGTGAGT
CTCATGGAAAACAAGTAGTGTCA-----GATATAGATTATGTACCACTAAAGTCTGCTAC
GTGTATAACACGTTGCAATTTAGGTGGTGCTGTCTGTAGACATCATGCTAATGAGTACAG
ATTGTATCTCGATGCTTATAACATGATGATCTCAGCTGGCTTTAGCTTGTGGGTTTACAA
ACAATTTGATACTTATAACCTCTGGAACACTTTTACAAGACTTCAGAGTTTAGAAAATGT
GGCTTTTAATGTTGTAAATAAGGGACACTTTGATGGACAACAGGGTGAAGTACCAGTTTC
TATCATTAATAACACTGTTTACACAAAAGTTGATGGTGTTGATGTAGAATTGTTTGAAAA
TAAAACAACATTACCTGTTAATGTAGCATTTGAGCTTTGGGCTAAGCGCAACATTAAACC
AGTACCAGAGGTGAAAATACTCAATAATTTGGGTGTGGACA-TTGCTGCTAATACTGTGA
TCTGGGACTACAAAAGAGATGCTCCAGCACATATAT---------CTACTATTGGTGTTT
GTTCTATGACTGACATAGCCAAGAAACCAACTGAAACGATTTGTGCACCACTCACTGTCT
TTTTTGATGGTAGAGTTGATGGTCAAGTAGACTTATTTAGAAATGCCCGTAATGGTGTTC
TTATTACAGAAGGTAGTGTTAAAGGTTTACAACCAT----CTGTAGGTCCCAAACAAGCT
AGTCTTAATGG----------------AGTCACATTAATTGGAGAAGCCGTAAAAACACA
GTTCAATTATTATAAGAAAGTTGATGGTGTTGTCCAACAATTACCTGAAACTTACTT-TA
CTCAGAGTAGAAATTTACAAGAATTTAAACCCAGGAGTCAAATGGAAATTGATTTCTTAG
AATTAGCTATGGATGAATTCATTGAACGGTATAAATTAGAAGGCTATGCCTTCGAACATA
TCGTTTATGGAGATTTTAGTCATAGTCAGTTAGGTGGTTTACATCTACTGATTGGACTAG
CTAAACGTTTTAAGGAATCACCTTTTGAATTAGAAGATTTTATTCCTATGGACAGTACAG
TTA---AAAACTATTTCATAACAGATGCGCAAACAGGTTCATCTAAGTGTGTGTGTTCTG
TTATTGATTTATTACTTGATGATTTTGTTGAAATAATAAAATCCCAAGATTTATCTGTAG
TTTCTAAGGTTGTCAAAGTGACTATTGACTATACAGAAATTTCATTTATGCTTTGGTGTA
AAGATGGCCATGTAGAAACATTTTACCCAAAATTACAATCTAGTCAAGCGTGGCAACCGG
GTGTTGCTATGCCTAATCTTTACAAAATGCAAAGAATGCTATTAGAAAAGTGTGACCTTC
AAAATTATGGTGATAGTGCAACATTACCTAAAGGCATAATGATGAATGTCGCAAAATATA
CTCAACTGTGTCAATATTTAAACACATTAACATTAGCTGTACCCTATAATATGAGAGTTA
TACATTTTGGTGCTGGTTCTGATAAAGGAGTTGCACCAGGTACAGCTGTTTTAAGACAGT
GGTTGCCTACGGGTACGCTGCTTGTCGATTCAGATCTTAATGACTTTGTCTCTGATGCAG
ATTCAACTTTGATTGGTGATTGTGCAACTGTACATA-CAGCTAATAAATGGGATCTCATT
ATTAGTGATATGTACGACCCTAAGACTAAAAATGTTACAAAAGAAAATGACTCTAAAGAG
GGTTTTTTCACTTACATTTGTGGGTTTATACAACAAAAGCTAGCTCTTGGAGGTTCCGTG
GCTATAAAGATAACAGAACATTCTTGGAATGCTGATCTTTATAAGCTCATGGGACACTTC
GCATGGTGGACAGCCTTTGTTACTAATGTGAATGCGTCATCATCTGAAGCATTTTTAATT
GGATGTAATTATCTTGGCAAACCACGCGAACAAATAGATGGTTATGTCATGCATGCAAAT
TACATATTTTGGAGGAATACAAATCCAATTCAGTTGTCTTCCTATTCTTTATTTGACATG
AGTAAATTTCCCCTTAAATTAAGGGGTACTGCTGTTATGTCTTTAAAAGAAGGTCAAATC
AATGATATGATTTTATCTCTTCTTAGTAAAGGTAGACTTATAATTAGAGAAAACAACAGA
GTTGTTATTTCTAGTGATGTTCTTGTTAACAACTAAACGAACAATGTTTGTTTTTCTTGT
TTT----ATTGCCACT--------AGTCTCTAGTCAGTGTGTTAATCTTACAACC----A
GAACTCAATTACCCCCTGCATACACTAATTCTTTCACACGTGGTGTTTATTACCCTGACA
AAGTT--------TTCAGATCCTCAGTTTTACATTCAACTCAGGACTTGTTCTTACCTTT
CTTTTCCAATGTTACTTGGTTCCATGCTATACATGTCTCTGGGACCAATGGTACT-----
-AAGAGGTTTGATAACCCTGTCCTACCATTTAATGATGGTGTTTATTTTGCTTCCACTGA
GAAGTCTAACATAATAAGAGGCTGGATTTTTGGTACTACTTTAGATTCGAAGACCCAGTC
CC-------TACTTATTGTTAATAACGCTACTAATGTTGTTATTAA-AGTCTGTGAATTT
CAATTTTGTAATGATCCATTTTTGGGTGTTTATTA--CCACAAAA---------------
---ACAACAAAAGTTGGATGGAAAGTGAGTTCAGAGTTTATTCT-AGTGCGAATAATTGC
ACTTTTGAATATGTCTCTCAGCCTTTTCTTATGGACCT---TGAAGGAAAACAGGGTAAT
T-------------TCAAAAATCTTAGGGAATTTGTGTT--------TAAGAATATTGAT
G---------GTTATTTTAAAATATATTCTAAGCA-------CACGCCTATTAATTTAGT
GCGTGATCTCCCTCA---------------GGGTTTTTCGGCTTTAGAACCATT------
------------------------------------------------GGTAGATTTGCC
AATAGGTAT-----TAACATCACTAGGT----TTCAAACTTTACTTGCTTTACATAG---
-----AAGTTATTTGACTCCTGGTGATTCTTCTTCAGGTTGGACAGCTGGTGCTGCAGCT
TATTATGTGGGTTATCTTCAACCTAGGACTTTTCTATTAAAATATAATGAAAATGGAACC
AT-TACAGATGCTGTAGACTGTGCACTTGACCCTCTCTCAGAAACAAAGTGTACGTTGAA
ATCCTTCACTGTAGAAAAAGGAATCTATCAAACTTCTAACTTTAGAGTCCAACCAACAGA
ATCTATTGTTA-----------------------GATTTCCTAAT---------------
-----------------ATTACAAACTTGTGCCCTTT-----TGGTGAAGTTTTTAACGC
CACCAGATTTGCATCTGTTTATGCTTGGAACAGG------------AAGAGAATCAGCAA
CTGT-GTTGCTGATTATT-CTGTCCTATAT-AATTCCGCATCATTTTCCACTTTTAAGTG
TTATGGAGTGTCTCCTACTAAATTAAATG--ATCTCTGCTTTACTAATGTCTATGCAGAT
TCATTTGTAATTAGAGGTGATGAAGTCAGACAAAT--------------CGCTCCAGGGC
AAACTGGAAAGATTGCTGA---------------TTATAATTATAAAT------------
TACCAGATGATTTTACAGGCTGCGTTATAGCTTG-GAATTCTAACAATCTTGATTCTAAG
GTTGGTGGTAATTATAATTACCTGTATAGATTGTTTAGGAAGTCTAATCTCAAACCTTTT
GAGAGAGA---------------TAT---TTCA---ACTGA-------------------
-----AATCTATCAGGCCGGTAGCACACCTTGTAATGGTGTTGAAGGTTTTAATTGTTAC
TTTCCTTTACAATCATATGGTTTCCAACCCACTAATGGTGTTGGTTACCAACCATACA-G
AGTAGTAGTACTTTCTTTTGAACTTCTACATGCACC----------------AGCAACTG
TTTG----TGGACCTAAAAAGTCTACTAATTTGGTTAAAAACAAATGTGTCAATTTCAAC
TTCAATGGTTTAACAGGCACAGGTGTTCT---TACTGAGTCTAACAAAAAGTTTCTGCCT
TTCCAACAATTTGGCAGAGACATTGCTGACACTACTGATGCTGTCCGTGATCCACAGACA
CTTGAGATTCTTGACATTACACCATGTTCTTTTGGTGGTGTCAGTGT-------------
--------TATAACACCAGGAACAAATACTTCTAACCAGGTTGCTGTTCTTTATCAGGAT
GTTAACTGCACAGAAGTCCCTGTTGCTATTCATGCAGATCAACTTACTCCTACTTGGCGT
GTTTATTCTACAGGTTCTAATGTTTTTCAAACACGTGCAGGCTGTTTAATAGGGGCTGAA
CATGTCAACAACTCAT---------ATGAGTGTGACATACCCATTGGTGCAGGTATATGC
GCTAGTTATCAGACTCAGACTAATTCTCCTCGGCGGGCACGTAGTGTAGCTAGTCAATCC
ATC----ATTGCCTACACTATGTCACTTGGTGCAGAAAATTCAGTTGCTTACTCTAAT-A
ACTCTATTGC-----------------CATACCCACAAATTTTACTATTAGTGTTACCAC
AGAAATTCTACCAGTGTCTATGACCAAGACATCAGTAGATTGTACAATGTACATTTGTGG
TGATTCAACTGAATGCAGCAATCTTTTGTTGCAATATGGCAGTTTTTGTACACAATTAAA
CCGTGCTTTAACTGGAATAGCTGTTGAACAAGACAAAAACACCCAAGAAGTTTTTGCACA
AGTCAAACAAATTTACAAAACACCACCAATTAAAGATTTTGGTGGT---TTTAATTTTTC
ACAAATATTACCAGATCCA--------------TCAAAACCAAGCAAGAGGTCATTTATT
GAAGATCTACTTTTCAACAAAGTGACACTTGCAGATGCTGGCTTCATCAAACAATATGGT
GATTGCCT------TGGTGATATTGCTGCTAGAGACCTCATTTGTGCACAAAAGTTTAAC
GGCCTTACTGTTTTGCCACCTTTGCTCACAGATGAAATGATTGCTCAATACACTTCTGCA
CT-GTTAGCGGGTACAATCACTTCTGGTTGGACCTTTGGTGCAGGTGCTGCATTACAA--
ATACCATTTGCTATGCAAATGGCTTATAGGTTTAATGGTATTGGAGTTACACAGAATGTT
CTCTATGAGAACCAAAAATTGATTGCCAACCAATTTAATAGTGCTATTGGCAAAATTCAA
GACTCACTTTCTTCCACAGCAAGTGCACTTGGAAAACTTCAAGATGTGGTCAACCAAAAT
GCACAAGCTTTAAACACGCTTGTTAAACAACTTAGCTCCAATTTTGGTGCAATTTCAAGT
GTTTTAAATGATATCCTTTCACGTCTTGACAAAGTTGAGGCTGAAGTGCAAATTGATAGG
TTGATCACAGGCAGACTTCAAAGTTTGCAGACATATGTGACTCAACAATTAATTAGAGCT
GCAGAAATCAGAG----CTTCTGCTAATCTTGCTGCTACTAAAATGTCAGAGTGTGTACT
TGGACAATCAAAAAGAGTTGATTTTTGTGGAAAGGGCTATCATCTTATGTCCTTCCCTCA
GTCAGCACCTCATGGTGTAGTCTTCTTGCATGTGACTTATGTCCCTGCACAA-GAAAAGA
ACTTCACAACTGCTCCTGCCATTTGTCATGATGGAAAAGCACACT----------TTCCT
CGTGAAGGTGTCTTTGT---TTCAAATGGCAC--------ACACTGGTTTGTAACACAAA
GGA----ATTTTTATGAACCACAAATCATTACTACAGACAACAC---ATTTGTGTC-TGG
TAACTGTGATGTTGTAATAGGAATTGTCAACAACACAGTTTATGATCCTTT--GCAAC--
--CTGAATTAGACTCATTCAAGGAGGAGTTAGATAAATATTTTAAGAATCATA-CATCAC
CAGATGTTGATTTAGGTGACATCTCTGGCATTAATGCTTCAGTTGTAAACATT--CAAAA
AGAAATTGACCGCCTCAATGAGGTTGCCAAGAATTTAAATGAATCTCTCATCGATCTCCA
AGAACTTGGAAAGTATGAGCAGTATATAAAATGGCCATGGTACATTTGGCTAGGTTTTAT
AGCTGGCTTGATTGCCATAGTAATG---GTGACAATTATGCTTTGCTGTATGACCAGTTG
CTGT---AGTTGT---------CTCAAGGGCTGTTGTTCTTGTGGATCCTGCTGCAAATT
TGATGAAGACGACTCTGAGCCAGTGCTCAAAGGAGTCAAATTACATTACACATAAACGAA
CTT-ATGGATTTGTTTATGAGAATCTTCACAATTGGAACTGTAACTTTGAAGCAAGGTGA
AATCAAGGATGCTACTCCTTCAGATTTTGTTCGCGCTACTGCAACGATACCGATACAAGC
-CTCACTCCCTTTCGGATGGCTTATTGTTGGCGTTGCA--CTTCTTGCTGTTTTTCAGAG
CGCTTCCAAAATCAT-----AACCCTCAAAAAGAGATGGCAACTAG-----CACTCTCCA
AGGGTGTTCACTTTGTTTGCAACTTGCTGTTGTTGTTTGTAA--CAGTTTACTCACACCT
TTTGCTCGT-----------TGCTGCTGGCCTTGAAGCCCCTTTTCTCTATCTTTATGCT
TTAGTCTACT------TCTTGCAGAGT---------------ATAAACTTTGTAAGAATA
ATAATGAGGCTTTGGCT-----TTGCTGGAAATGCCGTTCCAAAAACCCATTACTTTATG
ATGCCAACTATTTTCTTTGCTGGCATACTAATTGTTACGACTATTGTATACCTTACAATA
GTGTAACTTCTTCAATTGTCATTACTTCAGGTGATGGCACAACAAGTCCTATTTCTGAAC
ATGACT--ACCAGATTGGTGGTTATACTGAAAAATGGGAATCTGGAGT----AAAAGACT
GTGTTGTATTACACAGTTACTTCACTTCAGACTATTACCAGCTGTACTCAACTCAATTGA
GTACAGACACTGGTGTTGAACATGTTACCTTCTTCATCTACAATAAAAT------TGTTG
ATGAGCCTGAAGAACATGTCCAAATTCACACAATCGACGGTTCATCCGGAGTTGTTAATC
CAGTA---------ATGGAACCAATTTATGA--TGAACCGACGACGACTACTAGCGTGCC
TTTGTAAGCAC-----AAGCTGATGAGTACGAACTTATG--TACTCATTCGTTTCGGAAG
A---------GACAGGTACGTTAATAGTTAATAGCGTACTTCT---------TTTTCTTG
CTTTCGTGGTATTCTTGC--------------TAGTTACACTAGCCATCCTTACTGCGCT
TCGATTGTGTGCGTACTGCTGCAA-----TATTGT--TAACGTGAGTCTTGTAAAACCTT
CTTTTTACGTTTA---------CTCTCGTGTTAAAAATCTGAATTCTTCT---AGAGTTC
CTGATCTTCTGGTCTAAACGAACTAAATATTA-TATTAGTTTTTCTGTTTGGAACTT---
---------TAATTTTA---GCCATGGCAGATTCCAACGGTACTATTAC-CGTTGAAGAG
CTTAAAAAGCTCCTTGAACAATGGAACCTAGTAATAGGTTTCCTATTCCTTA---CATGG
ATTTGTCTTCT--------------------------ACAATTTGCCTATGCCAACAGGA
ATAGGTTTTTGTATATAATTAAGTTAATTTTC---CTCTGGCTGTTATGG----------
-------------------CCAGTAACTTTAGC------TTGTTTTGTGCTTGCTG----
--CTGTTTACAGAATAAATTGGATCACCGGTGGAATTGCTATCGCAATGGCT--------
-TGTCTTGT--------------------------AGGCTTGATGTGGC-----------
--------TCAGCTACTTCATTGCTTCTTTCAGACTGTTTGC------GCGTACGCGTTC
CATGTGGTCAT--TCAATCCAGAAA----CTAACATTCTTCTCAACGTGCCACTCCATGG
CACTATTCTGACCAGACCGCTTCTAGAAAGTGAACTCGTAATCG----GAGCTGTGATCC
TTCGTGGACATCTTCGTATTGCTGGACACCATCTAGGACGCTGTGACATCA---------
----AGGACCTGCCTAAAG--AAATCACTGTTGCTACATCACGAACGCTTTCTTATTACA
AATTGGG---AGCTTCGCAGCGTGTAGCAGGTGACTCAGGTTTTGCTGCATACAGTCGCT
----------------------ACAGGATTGGCAACTATAAATTAAAC------ACAGAC
CATTCCAGTAGCAGTGACAATATTGCTTTGCTTGTACAGTAAGTGACAACAGATGTTTCA
TCTCGTTGACTTTCAGGTTACTATAGCAGAGATATTACTAATTATTATGAGGACTTT---
----TAAAGTTTCCATTTGGAATCT------TGATTACATCATAAACCTCATAATTAAAA
ATTTATCTAAGTCACTAACTGAGAATAAATATTCTCAATTAGATGAAGAGCAACCAATGG
AGATTGATT-------------AAACGAACATGAAAATTATTCTTTTCTTGGCA-----C
TGATAACACTCGCTACTTGTGAGCTTTATCACTACCAAGAGTGTGTTAG---AGGTACAA
CAGTACTTTTAAAA----GAACCTTGCTCTTCTGGAACATACGAGGGCAATTCACCATTT
CATCCTCTAGCTGA-------TAACAAATTTGCAC-TGACTTGCTTTAGCACTCAATTTG
CTTTTGCTTG---TCCTGACGGCGTAAAACAC----GTCTATCAGTTACGTGCCAGATCA
GTTTCACCTAAACTGTTCATCAGACAAGAGGAAGTT---CAA-----GAACTTTACTCTC
CAATTTTTCTTATTGTTGCGGCAATAGTGTTTATA---ACACTTTGCTTCACACTCAAAA
GAAAGACAGAATGATTGAACTTTCATTAATTGACTTCTATTTGTGCTTTTTAGCC--TTT
CTGCTATTCC-----TTGTTTTAATTATGCTTATTATCTTTTGGTTCTCACTTGAACTGC
AA-GATCATAATGAAACTTGTCAC---GCCTAAACGAACATGAAATTTCTTGTTTTCTTA
GGAATCATCACAACTGTA-GCTGCATTTCACCAAGAATGTAGTTTAC---AGTCATGTAC
TCAACATC------AACCATATGTAGTTGATGACCCGTGTCCTATTCACTTCTA-TTCTA
AATGGTATATT------AGAGTAGGAGCTAGAAAAT-CAGC--ACCTTTAATTGAATTGT
GCGTGGATGAGGCTGGTTCTAAATCACCCATT-CAGTACATCGATATCGGTAATTATACA
GTTTCC----TGTTTACCTTTTACA-----ATTAATTGCCAGGAACCTAAATTGGGTAGT
CTTGTAGTGCGTTGTTCGTTCTATGAAGACT---------TTTTAGAGTATCATGACGTT
CGTGTTGTTTTAGATTTCATCTAAACGAACAAACTAAAATGTCTGA--------TAATGG
ACCCCA---AAATCAGCGAAATGCACCCCGC-------------ATTACGTTTGGTGGAC
CCTCAGATTCAACTGGCAGTAAC------CAGAATGGAGAACGCAGTGGGGCGCGATCAA
AACAACGTCGGCCCCAAGGTTTACCCAATAATACTGCGTCTTGGTTCACCGCTCTCACTC
AACATGGCAAGGAAGACCTTAAATTCCCTCGAGGACAAGGCGTTCCAATTAACACCAATA
GCAGTCCAGATGACCAAATTGGCTACTACCGAAGAGCTACCAGACGAATTCGTGGTGGTG
ACGGTAAAATGAAAGATCTCAGTCCAAGATGGTATTTCTACTACCTAGGAACTGGGCCAG
AAGCTGGACTTCCCTATGGTGCTAACAAAGACGGCATCATATGGGTTGCAACTGAGGGAG
CCTTGAATACACCAAAAGATCACATTGGCACCCGCAATCCTGCTAACAATGCTGCAATCG
TGCTACAACTTCCTCAAGGAACAACATTGCCAAAAGGCTTCTACGCAGAAGGGAGCAGAG
GCGGCAGTCAAGCCTCTTCTCGTTCCTCATCACGTAGTCGCAA-------------CAGT
TCAAGAAATTCAACTCCAGGCAGCAGTA---GGGGAACTTCTCCTG------CTAGAATG
GCTGGCAATGGCGGTGATGCTGCTCTTGCTTTGCTGCTGCTTGACAGATTGAACCAGCTT
GAGAGCAAAATGTCTGGTAAAGGCCAACAACAACAAGGCCAAACTGTCACTAAGAAATCT
GCTGCTGAGGCTTCTAAGAAGCCTCGGCAAAAACGTACTGCCACTAAAGCATACAATGTA
ACACAAGCTTTCGGCAGACGTGGTCCAGAACAAACCCAAGGAAATTTTGGGGACCAGGAA
CTAATCAGACAAGGAACTGATTACAAACATTGGCCGCAAATTGCACAATTTGCCCCCAGC
GCTTCAGCGTTCTTCGGAATGTCGCGCATTGGCATGGAAGTCACACCTTCGG--------
GAACGTGGTTGACC----------------TACACAGGTGCCATCAAATTGGATGACAAA
GATCCAAATTTCAAAGATCAAGTCATTTTGCTGAATAAGCATATTGACGCATACAAAACA
TTCCCACCAACAGAGCCTAAAAAGGACAAAAAGAAGAAGGCTGATGAAACTCAAGCCTTA
CCGCAGAGACAGAAGAAACAGCAAACT--GTGACTCTTCTTC--------CTGCTGCAGA
TTTGGATGATTTCTCCAAACAATTGCAACAATCCATGAGCAG------TGCTGACTCAAC
T-CAGGCCTAA--ACTCATGCAGACCACACAAGGCAG-ATGGGCTATATAAACGT-----
TTTCGCTTTTCCGT-TTACGATATATAGTCTACTCTTGTGCAGAATGAATTC---TCGTA
ACTACATAGCACAAGTAGATGTAGTTAAC---TTTAATCTCACATAGCAATCTTTAATCA
G--TGTGTAACATTAGGGAGGACTTGAAAGAGCCACCACATTTTCACCGAGGCCACGCGG
AGTACGATCGAGTGTACAGTGAACAATGCTAGGGAGAGCTGCCTATATGGAAGAGCCCTA
ATGTGTAAAAT-TAATTTTAGTAGTGCTATCCCCATGTGATTTTAATAGCTTC-------
TTAGGAGAATGACAAAAAAAAAAAAAAAAAAAAA------------
>BetaCoV/Wuhan-Hu-1/2019|EPI_ISL_402125
-------ATTAAAGGTTTATACCTTCCCAGGTAACAAACCAACCAACTTTCGATCTCTTG
TAGATCTGTTCTCTAAACGAACTTTAAAA-------------------------------
--TCTG-------TGTGGCTGTCACTCGGCTGCATGCTT----AGTGCACTCACGC----
-----AGTATAATTAATAACTAA--TTACTGTCGTTGACAGGACACGAGTAACTCGTCTA
TCTTCTGCAGGCTGCTTACGGTTTCGTCCGTGTTGCAGCCGATCATCAGCACATC-TAGG
TTTCGT-CCGGGTGTGACCGAAAGGTAAGATG-GAGAGCCTTGTCCCTGGTT----TCAA
CGAGAAAACACACGTCCAACTCAGTTTGCCTGTTTTACAGGTTCGCGACGTGCTCGTACG
TGGCTTTGGAGACTCCGTGGAGGAGGTCTTATCAGAGGCACGTCAACATCTTAAAGATGG
CACTTGTGGCTTAGTAGAAGTTGAAAAAGGCGTTTTGCCTCAACTTGA---ACAGCCCTA
TGTGTTCATCAAAC-GTTCGGATGCTCGAACTGCACCTCATGGTCATGTTA-----TGGT
TGAG-------CTGGTAGCAGAACTCGAA-----GGCATTCAGTACGGTCGTAGT-----
-------------------GGTGAGACACTT---------------GGTGTCCTTGTCCC
TCATGTGGGCGAAATACCAGTGGCTTACCGCAAGGTTCTTCTTCGTAAGAACGGTAATAA
AGGAGCTGGTGGCCATAGTTACGGC-------------GCCGATCTAAAGTCATTTGACT
TAGGC-----GACGAGCTTGGCACTGATCCTTATGAAGATTTTCAAGAAAACTGGAACAC
TAAAC---ATAGCAGTGGTGTTACCCGTG------AACTCATGCGTGAGCTTAACGGAGG
GGCATACACTCGCTATGTCGATAACAACTTCTGTGGCCCT-GATGGC--TACCCTCTTGA
GTG-CATTAAA---GACCTTCTAGCACGTGCTGGTAAAGCTTCATGCACTTTGTCCGAAC
AACTGGACTTTATTGACACTAAGAGGGGTGTATACTG------CTGCCGTGAACATGAGC
ATGAAATTGCTTGGTACACGGAACGTTCTG------------------------AAAAGA
GCTATGAATTGCAGACACCTTTTGAAATTAAATTGGCAAAGAAATTTGACACCTTCAATG
GGGAATGTCCAAATTTTGTATTTCCCTTAAATTCCATAATCAAGACTA---TTCAACCAA
GGGTTGAAAAGAAAAAGCT---TGATGGCTTTATGGGTAGAATTCGATCTGTCTATCCAG
TTGCGTCACCAAATGAATGCAACC-AAATGTGCCTTTCAACTCTCATGAAGTGTGATCAT
TGTGGTGAAACTTCATGGCAGACGGGCGATTTTGTTAAAG---CCACTTGCGAATTTTGT
GGCACTGAGAATTTGACTAAAGA-----AGGTGCCACTACTTGTGGTTACTTACCCCAAA
ATGCTGTTGTTAAAATTTATTGTCCAGCATGTCACAATTCAGAAGTAGGACCTGAGCATA
GTCTTGCCGAATACCATAATGAATCTG------GCTTGAAAACCATTCTTCGTAAGGGTG
GTCGCACTATTGCC------------------------TTTGGAGGCTGTGTGTTCTCTT
ATGTTGGTTGCCATAACAAGTGTGCCTATTGGGTTCCACGTGCTAGCGCTAACAT-----
-------AGGTTGTAACCATACAGGTGTTGTTGG---AGAAGGTTCCGAAGGTCTTAATG
--ACAACCTTCTTGAAATACTCCAAAAAGAGAAAGTCAACA-----TCAATATTGTTGGT
GACTTTAAACTTAATGAAGAGATCGCCATTATTTTGGCATCTTTTTCTGCTTCCACAAGT
GCTTTTGTGGAAACTGTGAAAGGTTTGGATTATAAAGCATTCAAACAAATTGTTGAATCC
TGTGGTAATTTTAA------AGTTACAAAAGGAAAAGCTAAAAAAGGTGCCTGGAATATT
GGTGA---------ACAGAAATCAATACTGAGTCCTCTTTATGCATTTGCATCAGAGGCT
GCTCGTGTTGTACGATCAATTTTCTCCCGCACTCTTGAAACTGCTCAAAATTCTGTGCGT
GTTTTACAG-------AAGGCCGCTATAACAATACTAGATGGAATTTCACAGTATTCACT
GAGACTCATTGATGCTATGATGTTCACATCTGATTTGGCTACTAACAATCTAGTTGTA--
ATGGCCTACATTACAGGTGGTGTTGTTCAGTTGACTTCGCAGTGGCTAACTAACATCTTT
GGCACTGTTTATGAAAAACTCAAACCCGTCCTTGATTGGCTTGAAGAGAAGTTTAAGGAA
GGTGTAGAGTTTCTTAGAGACGGTTGGGAAATTGTTAAATTTATCTCAACCTGTGCTTGT
GAAATTGTCGGTGGACAAATTGTCACCTGTGCAAAGGAAATTAAGGAGAGTGTTCAGACA
TTCTTTAAGCT-----TGTAAATA------AATTTTTGGCTTTGTGTGCTGACTCTATCA
TTA---TTGGTGGAGCTAAACTTAAAGCCTTGAATTTAGG--TGAAACATTTGTCACGCA
CTCAAAGG-----------GATTGTACAGAAAGTG-TGTT------AAATCCAGAGAAGA
AACTGGCCTACTCATGCCTCTAAAAGCCCCAAAAGAAATTATCTTCTTAG--------AG
GGAGAAACACTTCCCACAGAAGTGTTAACAGAGGAAGTTGTCTTGAAAACTGGTGATTT-
----ACAACCATTAGA------------------ACAACCT-ACTAG-------------
-----------------TGAAGCTGTTGAAGCTCCATTGGTTGGTACACCAGTTTGTAT-
------------TAACGGGC--TTATGTTGCTCGAAATCAAAGA--------------CA
CAGAAAAGTACTG---TGCCCTTGCACCTAATA----TGATGGTAA-----CAAACAATA
CCTTCACACTCAAAGGCGGTGCACCAACAAAG---GTTACTTTTGGTGATGACACTGTGA
TAGAAGTGCAAGGTTACAAGAG-TGTGAATATCACTTTTGAACTTGATGAAAGGATTGAT
AAAGTACTTAATGAGAAGTGCTCTGCCTATACAGTTGAACTCGGTACAGAAGTAAATGAG
TTCGCCTGTGTTGTGGCAGATGCTGTCATAAAAACTTTGCAACCAGTATCTGAATTACTT
ACACCACT---------------------GGGCATTGATTTAGATGAGTGGAGTATGGCT
ACATACTACTTATTTGATGAGTCTGGTGAGTTTAAATTGGCTTCACATATGTATTGTTCT
TTCTACCCTCCAGA---TGAGGAT---------GAAGAAGAAGGT---GATTGTGAAGAA
GA------AGAG------TTTGAGCCATCAACTCAATATGAGTATGGTACTGAAGATGAT
TACCAAGGTAAACCTTTGGAATTTGGTGCCACTTC---TGCTGCTCTTCAACCTGAAGAA
---GAGC------------------AAGAAGAAGATTGGTTAGATGATGATAGTCAACAA
ACTGTTGGTCAACAAGACGGCAGTGAGGACAATCAGACAACTACTATTCAAACAATTGTT
GAGGTTCAACCTCAATTAGAGATGGAACTTACACCAGTTGTTCAGACT------------
---------ATTGAAGTGAATAGT---TTTAGT---------------------------
----------GGTTATTTAAAA--CTTACTG------------------------ACAAT
GTATACATTAAAAATGCAGACATTGT------GGAAGAAGCTAAAAAGGTAAAAC-CAAC
AGTGGTT--------GTTAATGCAGCCAATGTTTACCTTAAACATGGAGGAGGTGTTGCA
GGAGCCTTAAATAAGGCTACTAACAATGCCATGCAAGTTGAATCTGATGATT-ACATAGC
TACTAATGGACCACTTAAAGTGGGTGGTAGTTGTGTTTTAAGCGGACACAATCTTGCTAA
ACACTGTCTTCATGTTGTCGGCCCAAATGTTAACAAAGGTGAAGACATTCAACTTCTTAA
GAGTGCTTATGAAAATTTTAATCAGCACGAAGTTCTACTTGCACCATTATTATCAGCTGG
TATTTTTGGTGCTGACCCTATACATTCTTTAAGAGTTTGTGTAGATACTGTTCGCACAAA
TGTCTACTTAGCTGTCTTTGATAAAAATCTCTATGACAAACTTGTTTCAAGCTTTTTGGA
AA---TGAAGAGTGAAAAGCAAGTTGAACAAAAGATCGCTGAGATTCCTAAAGAGGAAGT
TAAGCCATTTATAA--------------------------------------CTGAAAG-
---TAAACCTTCAGTTGAACAGAGAAAACAAGAT---GATAAGAAAATCAAAGCTTG--T
GTTGAAGAAGTTACA-ACAACTCTGGAAGAAACTAAGTTCCTCACAGAAAACTTGTTACT
TTATATTGACATTAATGGCAATCTTCATCCAGATTCTGCCACTCTTGTTAGTGACATTGA
CATCACTTTCTTAAAGAAAGATGCTCCATATATAGTGGGTGATGTTGTTC--------AA
GAGGGTGTTTTAACTGCTGTGGTTATACCTACTAAAAAGGCTGGTGGCACTACTGAAATG
CTAGCGAAAGCTTTGAGAAAAGTGCCAACAGACAATTATATAACCACTTACCCGGGTCAG
GGTTTAAATGGTTACACTGTAGAGGAGGCAAAGACAGTGCTTAAAAAGTGTAAAAGTGCC
TTTTACATTCTACCATCTATTATCTCTAATGAGAAGCAAGAAATTCTTGGAACTGTTTCT
TGGAAT-TTGCGAGAAATGCTTGCACATGCAGAAGAAACACGCAAATTAATGCCTGTCTG
TGTGGAAACTAAAGCCATAGTTTCAACTATACAGCGTAAATATAAGGGTATTAAAATACA
AGAGGGTGTGGTTGATTATGGTGCTAGATTTTACTTTTACACCAGTAAAACAACTGTAGC
GTCACTTATCAACACACTTAACGATCTAAATGAAACTCTTGTTACAATGCCACTTGGCTA
TGTAACACATGGCTTAAATTTGGAAGAAGCTGCTCGGTATATGAGATCTCTCAAAGTGCC
AGCTACAGTTTCTGTTTCTTCACCTGATGCTGTTACAGCGTATAATGGTTATCTTACTTC
TTCTTCTAAAACACCTGAAGAACATTTTATTGAAACCATCTCACTTGCTGGTTCCTATAA
AGATTGGTCCTATTCTGGACAATCTACACAACTAGGTATAGAATTTCTTAAGAGAGGTGA
TAAAAGTGTATATTACACTA---GTAATCCTACCACATTCCACCTAGATGGTGAAGTTAT
CACCTTTGACAATCTTAAGACACTTCTTTCTTTGAGAGAAGTGAGGACTATTAAGGTGTT
TACAACAGTAGACAACATTAACCTCCACACGCAAGTTGTGGACATGTCAATGACATATGG
ACAACAGTTTGGTCCAACTTATTTGGATGGAGCTGATGTTACTAAAATAAAACCTCATAA
TTCACATGAAGGTAAAACATTTTATGTT---------TTACCTAATGATGACACTCTACG
TGTTGAGGCTTTT---GAGTACTACCACACAACTGATCCTAGTTTTCTGGGTAGGTACAT
GTCAGCATTAAATCACA-CTAAAAAGTGGAAATACCCACAAGTTAATGGTTTAACTTCTA
TTAAATGGGCAGATAACAACTGTTATCTTGCCACTGCATTGTTAACACTCCA---ACAAA
TAGAGTTGAAGTTTAATCCACCTGCTCTACAAGATGCTTATTACAGAGC-AAGGGCTGGT
GAAGCTGCTAACTTTTGTGCACTTATCTTAGCCTACTGTAATAAGACAGTAGGTGAGTTA
GGTGATGTTAGAGAAACAATGAGTTACTTGTTTCAAC--------ATGCCAATTTAGATT
CTTGCAAAAG---AGTCTTGAACGTGGTGTGTAAAACTTGTGGACAACAGCAGACAACCC
TTAAGGGTGTAGAAGC----TGTTATGTACATGGGCACACTTTCTTATGAACAATTTAAG
AAAGGTGTTCAGATACCTTGTACGTGTGGTAAACAAGCTACAAAATATC------TAGTA
CAACAGGAGTCACCTTTTGTTATGATGTCAGCACCACCTGCTCAGTATGAACTTAAG---
-----CATGGTACATTTACTTGTG----CTAGTG------AGTACACTGGTAATTACCAG
TGTGGTCACTATAAACATATAACTTCTAAAGAAACTTTGTATTGCATAGACGGTGCTTTA
C----TTACAAAGTCCTCAGAATACAAAGGTCCTATTACGGATG---TTTTCTACAAAGA
AAACAGTTACACAA-CAACCATAAAACCAGTTACTTATAAATTGGATGGTGTTGTTTGTA
CAGAAATTGACCCTAAGTTGGACAATTATTATAAGAAAGACAATTCTTATTTCACA---G
AGCAACCAATTGATCTTGTACCAAACCAACCATATCCAAACGCAAGCTTCGATAATTTTA
AGTTTGTATGTGATAATATCAAATTTGCTGATGA---------------TTTAAACCA--
----GTTAACTGGTTATAAGAAACCTGCTTCAAGAGAGCTTAAAGTTACATTTTTCCCTG
ACTTAAATGGTGATGTGGTGGCTATTGATTATAAACACTACACACCCTCTTTTAAGAAAG
GAGCTAAATTGTTACATAAACCTATTGTTTGGCATGTTAACAATGCAACTAATAAAGCCA
CGTATAA-----------------------ACCAAATACCTGGTGTATACGTTGTCTTTG
GAGCACAAAACCAGTTGAAACATCAAATT-------------CGTTTGATGTACTGAAGT
CAGAGG-----ACGC----GCAGGGAATGGATAATCTTGCCTGCGAAGATCTAA--AACC
AGTCTCTGAAGAA-------------GTAGTGGAAAATCCTACCATACAGAAAGACGTTC
TTGAGTGT-----AATGTGAAAACTACCGAAGTTGTAGGAGACATTATACTTAAACCAGC
AAATAATAGTTTAAAA---------------------------ATTACAGAA----GAGG
TTGGCCACACAGATCTAATGGCTGCTTATG-----TAGACAATTCTAGT---CTTACTAT
TAAGAAACCTAATGAATTATCTAGAGTATTAGGTTTGAAAACCCTTGCTACTCATGGTTT
AGCTGCTGTTAATAGTGTCCCTTGGGATACTATAGCTAATTATGCTAAGCCTTTTCTTAA
CAAAGTTGTTAGTACAACTACTAACATAGTTACACGGTGTTTAAACCGTGTTTGTACTAA
TTATATGCCT-TATTTCTTTACTTTATTGCTAC--AATTGTGTACTTTTACTAGAAGTAC
AAATTCTAGAATTAAAGCATCTATGCCGACTACTATAGCAAAGAATACTGTT----AAGA
GTGTCGG-----------TAAATTTTGTCTAGAGG---CTTCATTTAATTATTTGAAGTC
A--CCTAATTTT----TCTAAACTGATAAATATTATAATTTGGTTTT-TACTATTAAGTG
TTTGCCTAGGTTCTTTAA--TCTACTCAACCGCTGCT--------------------TTA
GGTGTTTTAATGT-------------CTAATTTAGGCATGCCTTCTTACTGTACTGGTTA
CAGAGAAGGCTATT---TGAACTCTACTAATGTCACTATTGCAACCTACTGTACTG---G
TTCTATACCTTGTAGTGTTTGTCTTAGTGGTTTAGATTCTTTAGACACCTATCCTTCTTT
AGAAACTATACA----------AATTACCAT-TTCATCTTTTAAATGGGATTTAACTGCT
TTTGGCTTAGTTGCAGAGTGGTTTTTGGCATATATTCTTTTCACTAGGTTTTTCTATGTA
CTTGGATTGGCTGCAATCATGCAATTGTTTTTCAGC-----------TATTT------TG
CAGTACATTTTATTA----GTAATTCTTGGCTTATGTGGTTAATAATTAATCTTGTACAA
ATGGCCCCGATTTCAGCTATGGTTAGAATGTACATCTTCTTTGCATCATTTTATTATGTA
TGGAAAAGTTATGTGCATGTTGTAGACGGTTGTAATTCATCAACTTGTATGATGTGTTAC
AAACGTAATAGAGCAACAAGAGTCGAATGTACAACTATTGTTAATGGTGTTAGAAGGTCC
TTTTATGTCTATGCTAATGGAGGTAAAGGCTTTTGCAAACTACACAATTGGAATTGTGTT
AATTGTGATACATTCTGTGCTGGTAGTACATTTATTAGTGATGAAGTTGCGAGAGACTTG
TCACTACAGTTTAA--AAGACCAATAAATCCTACTGACCAGTCTTCTTACATCGTTGATA
GTGTTACAGTGAAGAATGGTTCCATCCATCTTTACTTTGATAAAGCTGGTCAAAAGACTT
ATGAAAGACATTCTCTCTCTCATTTTGTTAACTTAGACAACCTGAGAGCTAATAACACTA
AAGGTTCAT-TGCCTATTAATGTTATA---------------GTTTTTGATGGTAAATCA
AAATGTG---AAGAATCATCTGCAAAATCAGCGTCTGTTTACTACAGTCAGCTTATGTGT
CAACCTATACTGTTACTAGATCAGGCATTAGTGTCTGATGTTGGTGATAGTGCGGAAGTT
GCAGTTAAAATGTTTGATGCTTACGTTAATACGTTTTCATCAACTTTTAACGTACCAATG
GAAAAACTCAAAACACTAGTTGCAACTGCAGAAGCTGAACTTGCAAAGAATGTGTCCTTA
GACAATGTCTTATCTACTTTTATTTCAGCAGCTC---GGCAAGGGTTTGTTGATTCAGAT
GTAGAAACTAAAGATGTTGTTGAATGTCTTAAATTGTCACATCAATCTGACATAGAAGTT
ACTGGCGATAGTTGTAATAACTATATGCTCACCTATAACAAAGTTGAAAACATGACACCC
CGTGACCTTGGTGCTTGTATTGACTGTAGTGCGCGTCATATTAATGCGCAGGTAGCAAAA
-----------AGTCACAACATTGCTTTGATATGGAACGTTAAAGATTTCATGTCATTGT
CTGAACAACTACGAAAACAAATACGTAGTGCTGCTAAAAAGAATAACTTACCTTTTAAGT
TGACATGTGCAACTACTAGACAAGTTGTTAATGTTGTAACAACAAAGATAGCACTTAAGG
GTGGTAAAATTGTTAA---------TAATTGGTTGAAGCAGTTAATTAAAGTTACACTTG
TG---TTCCTTTTTGTTGCTGCTATT-----------TTCTATTT-AATAACACCTGTTC
ATGTCATGTCTAAACATACTGACTTTTCAA----GTGAA------ATCATAGGATACAAG
GCTATTGATGGTGGTGTCACTCGTGACATAGCATCTACAGATACTTGTTTTGCTAACAAA
CATGCTGATTTTGACAC-ATGGTTTAGCCAGCG---TGGTGGTAGTTATACTAATGACAA
AGCTTGCCCATTGATTGCTGCAGTCATAACAAGAGAAGTGGGTTTTGTCGTGCCTGGTTT
GCCTGGCACGATATTACGCACAACTAAT--GGTGACTTTTTGCATTTCTTACCTAGAGTT
TTTAGTGCAGTTGGTAACATCTGTTACACACCATCAAAACTTATAGAGTACACTGACTTT
GCAACATCAGCTTGTGTTTTGGCTGCTGAATGTACAATTTTTAAAGATGCTTCTGGTAAG
CCAGTACCATATTGTTATGATACCAATGTACTAGAAGGTTCTGTTGCTTATGAAAGTTTA
CGCCCTGACACACGTTATGTGCTCATG-GATGGCTCTA---TTATTCAATTTCCTAACAC
CTACCTTGAAGGTTCTGTTAGAGTGGTAACAACTTTTGATTCTGAGTACTGTAGGCACGG
CACTTGTGAAAGATCAGAAGCTGGTGTTTGTGTATCTACTAGTGGTAGATGGGTACTTAA
CAATGATTATTACAGATCTTTACCAGGAGTTTTCTGTGGTGTAGATGCTGTAAATTTACT
-----TACTAATATGTTTACACCACTAATTCAACCTATTGGTGCTTTGGACATATCAGCA
TCTATAGTAGCTGGTGGTATTGTAGCTATCGTAGTAACATGCCTTGCCTACTATTTTATG
AGGTTTAGAAGAGCTTTTGGTGAATACAGTCA------TGTAGTTGCCTTTAATACTTTA
CTATTCCTTATGTCATTCAC-TGTACTCTGTTTAACACCAGTTTACTCATTCTTACCTGG
TG-TTTATTCTGTTATTTACTTGTACTTGACATTTTATCTTACTAATGATGTTTCTTTTT
TAGCACATATTCAGTGGATGGTTATGTTCACACCTTTAGTACCTTTCTGGATAACAATTG
CTTATATCATTTGTATTTCCACAAAGCATTTCTATTGGTTCTTTAGTAATTACCTAAAGA
GACGTGT---AGTCTTTAATGGTGTTTCCTTTA---GTACTTTTGAAGAAGCTGCGCTGT
GCACCTTTTTGTTAAATAAAGAAATGTATCTAAAGTTGCGTAGTGATGTGCTATTACCTC
TTACGCAATATAATAGATACTTAGCTCTTTATAATAAGTACAAGTATTTTAGTGGAGCAA
TGGATACAACTAGCTACAGAGAAGCTGCTTGTTGTCATCTCGCAAAGGCTCTCAATGACT
TCAGTAACTCAGGTTCTGATGTTCTTTACCAACCACCACAAACCTCTATCACCTCAGCTG
TTTTGCAGAGTGGTTTTAGAAAAATGGCATTCCCATCTGGTAAAGTTGAGGGTTGTATGG
TACAAGTAACTTGTGGTACAACTACACTTAACGGTCTTTGGCTTGATGACGTAGTTTACT
GTCCAAGACATGTGATCTGCACCTCTGAAGACATGCTTAACCCTAATTATGAAGATTTAC
TCATTCGTAAGTCTAATCATAATTTCTTGGTACAGGCTGGTAATG----TTCAAC-----
TCAGGGTTATTGGACATTCTATGCAAAATTGTGTACTTAAGCTTAAGGTTGATACAGCCA
ATCCTAAGACACCTAAGTATAAGTTTGTTCGCATTCAACCAGGACAGACTTTTTCAGTGT
TAGCTTGTTACAATGGTTCACCATCTGGT--GTTTACCAATGTGCTATGAGGCCCAATTT
CACTATTAAGGGTTCATTCCTTAATGGTTCATGTGGTAGTGTTGGTTTTAACATAGATTA
TGACTGTGTCTCTTTTTGTTACATGCACCATATGGAATTACCAACTGGAGTTCATGCTGG
CACAGACTTAGAAGGTAACTTTTATGGACCTTTTGTTGACAGGCAAACAGCACAAGCAGC
TGGTACGGACACAACTATTACAGTT--AATGTTTTAGCTTGGTTGTACGCTGCTGTTATA
AATGGAGACAGGTGGTTTCTCAATCGATTTACCACAACTCTTAATGACTTTAAC------
-CTTGTGGCTATGAAGTACAATTATGAACCT-CTAACACAAGACCATGTTGACATACTAG
GACCTCTTTCTGCTCAAACTGGAATTGCCGTTTTAGATATGTGTGCTTCATTAAAAG---
-AATTACTGCAAAATGGTATGAATGGACGTACCATATTGGGTAGTGCTTTATTAGAAGAT
GAATTTACACCTTTTGATGTTGTTAGACAATGCTCAGGTGTTACTTTCCAAAGTGCAGTG
AAAAGAACAATCAAGGGTACACACCACTGGTTGTTACTCACAATTTTGACTTCACTTTTA
GTTTTAGTCCAGAGTACTCAATGGTCTTTGTTCTTTTTTTTGTATGAAAATGCCTTTTTA
CCTTTTGCTATGGGTATTA-TTGCTATGTCTGCTTTTGCAATGATGTTTGTCAAACATAA
GCATGCATTTCTCTGTTTGTTTTTGTTACCTTCTCTTGCCACTGTAGCTTATTTTAATAT
GGTCTATATGCCTGCTAGTTGGGTGATGCGTATTATGACATGGTTGGATATGGTTG-ATA
CTAGTTTGTC--------TGGTTTTAAGCT-----AAAAGACTG-TGTT-ATGTATGCAT
CAG-----CTGTAGTGTTACTAATCCTTATGAC-AGCAAGAACTGTGTATGATGATGGTG
CTAGGAGAGTG---TGGACACTTATG-AATGTCTTGACACTCGTTTATAAAGTTTATTAT
GGTAATGCTTTAGATCAAGCCATTTCCATGTGGGCTCTTATAATCTCTGTTACTTCTAAC
TACTCAGGT---GTAGTTACAACTGTCATGTTTTTGGCCAGAGGTATTGTTTTTATGTGT
GTTGAGTATTGCCCTATTTTCTTCATAACTGGTAATACACTTCAGTGT------------
--ATAATGCTAGTTTATTGT-----TTCTTAGGCTATTTTTGTACTTGTTACTTTGGCCT
CTTTTGTTTACTCAACCGCTACTTTAGACTGACTCTTGGTGTTTATGATTACTTAGTTTC
TACACAGGAGTTTAGATATATGAATTCACAGGGACTACTCCCACCCAAGAATAGCATAGA
TGCCTTCAAACTCAACATTAAATTGTTGGGTGTTGGTGGCAAACCTTGTATCAAAGTAGC
CACTGTACAGTCTAAAATGTCAGATGTAAAGTGCACATCAGTAGTCTTACTCTCAGTTTT
GCAACA-----ACTCAGAGTAGAATCATCATCTAAATTGTGGGCTCAATGTGTCCAGTTA
CACAATGACATTCTCTTAGCTAAAGATACTACTGAAGCCTTTGAAAAAATGGTTTCACTA
CTTTCTGTTTTGCTTTCCATGCAGGGTGCTGTAGACATAAACAAGCTTTGTGAAGAAATG
CTGGACAACAGGGCAACCTTACAAGCTATAGCCTCAGAGTTTAGTTCCCTTCCATCATAT
GCAGCTTTTGCTACTGCTCAAGAAGCTTATGAGCAGGCTGTTGCTAATGGTGA---TTCT
GAAGTTGTTCTTAAAAAGTTGAAGAAGTCTTTGAATGTGGCTAAATCTGAATTTGACCGT
GATGCAGCCATGCAACGTAAGTTGGAAAAGATGGCTGATCAAGCTATGACCCAAATGTAT
AAACAGGCTAGATCTGAGGACAAGAGGGCAAAAGTTACTAGTGCTATGCAGACAATGCTT
TTCACTATGCTTAGAAAGTTGGATAATGATGCACTCAACAACATTATCAACAATGCAAGA
GATGGTTGTGTTCCCTTGAACATAATACCTCTTACAACAGCAGCCAAACTAATGGTTGTC
ATACCAGACTATAACACATATAAAAATACGTGTGATGGTACAACAT-------TTACTTA
TGCATCAGCATTGTGGGAAATCCAACAGGTTGT---AGATGCAGATAGTAAAATTGTTCA
ACTTAGTGAAATTAGTATGGACAATTCACCTAATTTAGCATGGCCTCTTATTGTA-ACAG
CTTTAAG--GGCCAATTCTGCTGTCAAATTACAGAATAATGAGCTTAGTCCTGTTGCACT
ACGACAGATGTCTTGTG-CTGCCGGTACTACACAAACTGCTTGCACTGATGACAATGCGT
TAGCTTACTACAACACAACAAAGGGAGGTAGGTTTGTACTTGCACTGTTATCCGATTTAC
AGGATTTGAAATGGGCTAGATTCCCTAAGAGTGATGGAACTGGTACTATCTATACAGAAC
TGGAACCACCTTGTAGGTTTGTTACAGACACACCTAAAGGTCCTAAAGTGAAGTATTTAT
ACTTTATTAAAGGATTAAACAACCTAAATAGAGGTATGGTACTTGGTAGTTTAGCTGCCA
CAGTACGTCTACAAGCTGGTAATGCAACAGAAGTGCCTGCCAATTCA-ACTGTATTATCT
TTCTGTGCTTTTGCTGTAGATGCTGCTAAAGCTTACAAAGATTATCTAGCTAGTGGGGGA
CAACCAATCACTAATTGTGTTAAGATGTTGTGTACACACACTGGTACTGGTCAGGCAATA
ACAGTTACACCGGAAGCCAATATGGATCAAGAATCCTTTGGTGGTGCATCGTGTTGTCTG
TACTGCCGTTGCCACATAGATCATCCAAATCCTAAAGGATTTTGTGACTTAAAAGGTAAG
TATGTACAAATACCTACAACTTGTGCTAATGACCCTGTGGGTTTTACACTTAAAAACACA
GTCTGTACCGTCTGCGGTATGTGGAAAGGTTATGGCTGTAGTTGTGATCAACTC---CGC
GAACCCATGCTTCAGTCAGCTGATGCACA-ATCGTTTTTAAACGGGTTTGCGGTGTAAGT
GCA---GCCCGTCTTACACCGTGCGGCACAGGCACTAGTACTGATGTC-GTATACAGGGC
-TTTTGACATCTACAAT------GATAAAGTAGCTGGTTTTGCTAAATTCCTAAAAACTA
ATTGTTGTCGCTTCCAAGAAAAGGACGAAGATGACAATTTAATTGATTCTTACTTTGTAG
TTAAGAGACACACTTTCTCTAACTACCAACATGAAGAAACAATTTATAATTTACTTAAGG
ATTGTCCAGCTGTTGCTAAACATGACTTCTTTAAGTTTAGAATAGACGGTGACATGGTAC
CACATATATCACGTCAACGTCTTACTAAATACACAATGGCAGACCTCGTCTATGCTTTAA
GGCATTTTGATGAAGGTAATTGTGACACATTAAAAGAAATACTTGTCACATACAATTGTT
GTGATGATGATTATTTCAATAAAAAGGACTGGTATGATTTTGTAGAAAACCCAGATATAT
TACGCGTATACGCCAACTTAGGTGAACGTGTACGCCAAGCTTTGTTAAAAACAGTACAAT
TCTGTGATGCCATGCGAAATGCTGGTATTGTTGGTGTACTGACATTAGATAATCAAGATC
TCAATGGTAACTGGTATGATTTCGGTGATTTCATACAAACCACGCCAGGTAGTGGAGTTC
CTGTTGTAGATTCTTATTATTCATTGTTAATGCCTATATTAACCTTGACCAGGGCTTTAA
CTGCAGAGTCACATGTTGACACTGACTTAACAAAGCCTTACATTAAGTGG-GATTTGTTA
AAATATGACTTCACGGAAGAGAGGTTAAAACTCTTTGACCGTTATTTTAAATATTGGGAT
CAGACATACCACCCAAATTGTGTTAACTGTTTGGATGACAGATGCATTCTGCATTGTGCA
AACTTTAATGTTTTATTCTCTACAGTGTTCCCACCTACAA---GTTTTGGACCACTAGTG
AGAAAAATATTTGTTGATGGTGTTCCATTTGTAGTTTCAACTGGATACCACTTCAGAGAG
CTAGGTGTTGTACATAATCAGGATGTAAACTTACATAGCTCTAGACTTAGTTTTAAGGAA
TTACTTGTGTATGCTGCTGACCCTGCTATGCACGCTGCTTCTGGTAATCTATTACTAGAT
AAACGCACTACGTGCTTTTCAGTAGCTGCACTTACTAACAATGTTGCTTTTCAAACTGTC
AAACCCGGTAATTTTAACAAAGACTTCTATGACTTTGCTGTGTCTAAGGGTTTCTTTAAG
GAAGGAAGTTCTGTTGAATTAAAACACTTCTTCTTTGCTCAGGATGGTAATGCTGCTATC
AGCGATTATGACTACTATCGTTATAATCTACCAACAATGTGTGATATCAGACAACTACTA
TTTGTAGTTGAAGTTGTTGATAAGTACTTTGATTGTTACGATGGTGGCTGTATTAATGCT
AACCAAGTCATCGTCAACAACCTAGACAAATCAGCTGGTTTTCCATTTAATAAATGGGGT
AAGGCTAGACTTTATTATGATTCAATGAGTTATGAGGATCAAGATGCACTTTTCGCATAT
ACAAAACGTAATGTCATCCCTACTATAACTCAAATGAATCTTAAGTATGCCATTAGTGCA
AAGAATAGAGCTCGCACCGTAGCTGGTGTCTCTATCTGTAGTACTATGACCAATAGACAG
TTTCATCAAAAATTATTGAAATCAATAGCCGCCACTAGAGGAGCTACTGTAGTAATTGGA
ACAAGCAAATTCTATGGTGGTTGGCACAACATGTTAAAAACTGTTTATAGTGATGTAGAA
AACCCTCACCTTATGGGTTGGGATTATCCTAAATGTGATAGAGCCATGCCTAACATGCTT
AGAATTATGGCCTCACTTGTTCTTGCTCGCAAACATACAACGTGTTGTAGCTTGTCACAC
CGTTTCTATAGATTAGCTAATGAGTGTGCTCAAGTATTGAGTGAAATGGTCATGTGTGGC
GGTTCACTATATGTTAAACCAGGTGGAACCTCATCAGGAGATGCCACAACTGCTTATGCT
AATAGTGTTTTTAACATTTGTCAAGCTGTCACGGCCAATGTTAATGCACTTTTATCTACT
GATGGTAACAAAATTGCCGATAAGTATGTCCGCAATTTACAACACAGACTTTATGAGTGT
CTCTATA-GAAATAGAGATGTTGACACAGACTTTGTGAATGAGTTTTACGCATATTTGCG
TAAACATTTCTCAATGATGATACTCTCTGACGATGCTGTTGTGTGTTTCAATAGCACTTA
TGCATCTCAAGGTCTAGTGGCTAGCATAAAGAACTTTAAGTCAGTTCTTTATTATCAAAA
CAATGTTTTTATGTCTGAAGCAAAATGTTGGACTGAGACTGACCTTACTAAAGGACCTCA
TGAATTTTGCTCTCAACATACAATGCTAGTTAAACAGGGTGATGATTATGTGTACCTTCC
TTACCCAGATCCATCAAGAATCCTAGGGGCCGGCTGTTTTGTAGATGATATCGTAAAAAC
AGATGGTACACTTATGATTGAACGGTTCGTGTCTTTAGCTATAGATGCTTACCCACTTAC
TAAACATCCTAATCAGGAGTATGCTGATGTCTTTCATTTGTACTTACAATACATAAGAAA
GCTACATGATGAGTTAACAGGACACATGTTAGACATGTATTCTGTTATGCTTACTAATGA
TAACACTTCAAGGTATTGGGAACCTGAGTTTTATGAGGCTATGTACACACCGCATACAGT
CTTACAGGCTGTTGGGGCTTGTGTTCTTTGCAATTCACAGACTTCATTAAGATGTGGTGC
TTGCATACGTAGACCATTCTTATGTTGTAAATGCTGTTACGACCATGTCATATCAACATC
ACATAAATTAGTCTTGTCTGTTAATCCGTATGTTTGCAATGCTCCAGGTTGTGATGTCAC
AGATGTGACTCAACTTTACTTAGGAGGTATGAGCTATTATTGTAAATCACATAAACCACC
CATTAGTTTTCCATTGTGTGCTAATGGACAAGTTTTTGGTTTATATAAAAATACATGTGT
TGGTAGCGATAATGTTACTGACTTTAATGCAATTGCAACATGTGACTGGACAAATGCTGG
TGATTACATTTTAGCTAACACCTGTACTGAAAGACTCAAGCTTTTTGCAGCAGAAACGCT
CAAAGCTACTGAGGAGACATTTAAACTGTCTTATGGTATTGCTACTGTACGTGAAGTGCT
GTCTGACAGAGAATTACATCTTTCATGGGAAGTTGGTAAACCTAGACCACCACTTAACCG
AAATTATGTCTTTACTGGTTATCGTGTAACTAAAAACAGTAAAGTACAAATAGGAGAGTA
CACCTTTGAAAAAGGTGACTATGGTGATGCTGTTGTTTACCGAGGTACAACAACTTACAA
ATTAAATGTTGGTGATTATTTTGTGCTGACATCACATACAGTAATGCCATTAAGTGCACC
TACACTAGTGCCACAAGAGCACTATGTTAGAATTACTGGCTTATACCCAACACTCAATAT
CTCAGATGAGTTTTCTAGCAATGTTGCAAATTATCAAAAGGTTGGTATGCAAAAGTATTC
TACACTCCAGGGACCACCTGGTACTGGTAAGAGTCATTTTGCTATTGGCCTAGCTCTCTA
CTACCCTTCTGCTCGCATAGTGTATACAGCTTGCTCTCATGCCGCTGTTGATGCACTATG
TGAGAAGGCATTAAAATATTTGCCTATAGATAAATGTAGTAGAATTATACCTGCACGTGC
TCGTGTAGAGTGTTTTGATAAATTCAAAGTGAATTCAACATTAGAACAGTATGTCTTTTG
TACTGTAAATGCATTGCCTGAGACGACAGCAGATATAGTTGTCTTTGATGAAATTTCAAT
GGCCACAAATTATGATTTGAGTGTTGTCAATGCCAGATTACGTGCTAAGCACTATGTGTA
CATTGGCGACCCTGCTCAATTACCTGCACCACGCACATTGCTAACTAAGGGCACACTAGA
ACCAGAATATTTCAATTCAGTGTGTAGACTTATGAAAACTATAGGTCCAGACATGTTCCT
CGGAACTTGTCGGCGTTGTCCTGCTGAAATTGTTGACACTGTGAGTGCTTTGGTTTATGA
TAATAAGCTTAAAGCACATAAAGACAAATCAGCTCAATGCTTTAAAATGTTTTATAAGGG
TGTTATCACGCATGATGTTTCATCTGCAATTAACAGGCCACAAATAGGCGTGGTAAGAGA
ATTCCTTACACGTAACCCTGCTTGGAGAAAAGCTGTCTTTATTTCACCTTATAATTCACA
GAATGCTGTAGCCTCAAAGATTTTGGGACTACCAACTCAAACTGTTGATTCATCACAGGG
CTCAGAATATGACTATGTCATATTCACTCAAACCACTGAAACAGCTCACTCTTGTAATGT
AAACAGATTTAATGTTGCTATTACCAGAGCAAAAGTAGGCATACTTTGCATAATGTCTGA
TAGAGACCTTTATGACAAGTTGCAATTTACAAGTCTTGAAATTCCACGTAGGAATGTGGC
AACTTTACAAG-------CTGAAAATGTAACAGGACTCTTTAAAGATTGTAGTAAGGTAA
TCACTGGGTTACATCCTACACAGGCACCTACACACCTCAGTGTTGACACTAAATTCAAAA
C---TGAAGGTTTATGTGTTGACATACCTGGCATACCTAAGGACATGACCTATAGAAGAC
TCATCTCTATGATGGGTTTTAAAATGAATTATCAAGTTAATGGTTACCCTAACATGTTTA
TCACCCGCGAAGAAGCTATAAGACATGTACGTGCATGGATTGGCTTCGATGTCGAGGGGT
GTCATGCTACTAGAGAAGCTGTTGGTACCAATTTACCTTTACAGCTAGGTTTTTCTACAG
GTGTTAACCTAGTTGCTGTACCTACAGGTTATGTTGATACACCTAATAATACAGATTTTT
CCAGAGTTAGTGCTAAACCACCGCCTGGAGATCAATTTAAACACCTCATACCACTTATGT
ACAAAGGACTTCCTTGGAATGTAGTGCGTATAAAGATTGTACAAATGTTAAGTGACACAC
TTAAAAATCTCTCTGACAGAGTCGTATTTGTCTTATGGGCACATGGCTTTGAGTTGACAT
CTATGAAGTATTTTGTGAAAATAGGACCTGAGCGCACCTGTTGTCTATGTGATAGACGTG
CCACATGCTTTTCCACTGCTTCAGACACTTATGCCTGTTGGCATCATTCTATTGGATTTG
ATTACGTCTATAATCCGTTTATGATTGATGTTCAACAATGGGGTTTTACAGGTAACCTAC
AAAGCAACCATGATCTGTATTGTCAAGTCCATGGTAATGCACATGTAGCTAGTTGTGATG
CAATCATGACTAGGTGTCTAGCTGTCCACGAGTGCTTTGTTAAGCGTGTTGACTGGACTA
TTGAATATCCTATAATTGGTGATGAACTGAAGATTAATGCGGCTTGTAGAAAGGTTCAAC
ACATGGTTGTTAAAGCTGCATTATTAGCAGACAAATTCCCAGTTCTTCACGACATTGGTA
ACCCTAAAGCTATTAAGTGTGTACCTCAAGCTGATGTAGAATGGAAGTTCTATGATGCAC
AGCCTTGTAGTGACAAAGCTTATAAAATAGAAGAATTATTCTATTCTTATGCCACACATT
CTGACAAATTCACAGATGGTGTATGCCTATTTTGGAATTGCAATGTCGATAGATATCCTG
CTAATTCCATTGTTTGTAGATTTGACACTAGAGTGCTATCTAACCTTAACTTGCCTGGTT
GTGATGGTGGCAGTTTGTATGTAAATAAACATGCATTCCACACACCAGCTTTTGATAAAA
GTGCTTTTGTTAATTTAAAACAATTACCATTTTTCTATTACTCTGACAGTCCATGTGAGT
CTCATGGAAAACAAGTAGTGTCA-----GATATAGATTATGTACCACTAAAGTCTGCTAC
GTGTATAACACGTTGCAATTTAGGTGGTGCTGTCTGTAGACATCATGCTAATGAGTACAG
ATTGTATCTCGATGCTTATAACATGATGATCTCAGCTGGCTTTAGCTTGTGGGTTTACAA
ACAATTTGATACTTATAACCTCTGGAACACTTTTACAAGACTTCAGAGTTTAGAAAATGT
GGCTTTTAATGTTGTAAATAAGGGACACTTTGATGGACAACAGGGTGAAGTACCAGTTTC
TATCATTAATAACACTGTTTACACAAAAGTTGATGGTGTTGATGTAGAATTGTTTGAAAA
TAAAACAACATTACCTGTTAATGTAGCATTTGAGCTTTGGGCTAAGCGCAACATTAAACC
AGTACCAGAGGTGAAAATACTCAATAATTTGGGTGTGGACA-TTGCTGCTAATACTGTGA
TCTGGGACTACAAAAGAGATGCTCCAGCACATATAT---------CTACTATTGGTGTTT
GTTCTATGACTGACATAGCCAAGAAACCAACTGAAACGATTTGTGCACCACTCACTGTCT
TTTTTGATGGTAGAGTTGATGGTCAAGTAGACTTATTTAGAAATGCCCGTAATGGTGTTC
TTATTACAGAAGGTAGTGTTAAAGGTTTACAACCAT----CTGTAGGTCCCAAACAAGCT
AGTCTTAATGG----------------AGTCACATTAATTGGAGAAGCCGTAAAAACACA
GTTCAATTATTATAAGAAAGTTGATGGTGTTGTCCAACAATTACCTGAAACTTACTT-TA
CTCAGAGTAGAAATTTACAAGAATTTAAACCCAGGAGTCAAATGGAAATTGATTTCTTAG
AATTAGCTATGGATGAATTCATTGAACGGTATAAATTAGAAGGCTATGCCTTCGAACATA
TCGTTTATGGAGATTTTAGTCATAGTCAGTTAGGTGGTTTACATCTACTGATTGGACTAG
CTAAACGTTTTAAGGAATCACCTTTTGAATTAGAAGATTTTATTCCTATGGACAGTACAG
TTA---AAAACTATTTCATAACAGATGCGCAAACAGGTTCATCTAAGTGTGTGTGTTCTG
TTATTGATTTATTACTTGATGATTTTGTTGAAATAATAAAATCCCAAGATTTATCTGTAG
TTTCTAAGGTTGTCAAAGTGACTATTGACTATACAGAAATTTCATTTATGCTTTGGTGTA
AAGATGGCCATGTAGAAACATTTTACCCAAAATTACAATCTAGTCAAGCGTGGCAACCGG
GTGTTGCTATGCCTAATCTTTACAAAATGCAAAGAATGCTATTAGAAAAGTGTGACCTTC
AAAATTATGGTGATAGTGCAACATTACCTAAAGGCATAATGATGAATGTCGCAAAATATA
CTCAACTGTGTCAATATTTAAACACATTAACATTAGCTGTACCCTATAATATGAGAGTTA
TACATTTTGGTGCTGGTTCTGATAAAGGAGTTGCACCAGGTACAGCTGTTTTAAGACAGT
GGTTGCCTACGGGTACGCTGCTTGTCGATTCAGATCTTAATGACTTTGTCTCTGATGCAG
ATTCAACTTTGATTGGTGATTGTGCAACTGTACATA-CAGCTAATAAATGGGATCTCATT
ATTAGTGATATGTACGACCCTAAGACTAAAAATGTTACAAAAGAAAATGACTCTAAAGAG
GGTTTTTTCACTTACATTTGTGGGTTTATACAACAAAAGCTAGCTCTTGGAGGTTCCGTG
GCTATAAAGATAACAGAACATTCTTGGAATGCTGATCTTTATAAGCTCATGGGACACTTC
GCATGGTGGACAGCCTTTGTTACTAATGTGAATGCGTCATCATCTGAAGCATTTTTAATT
GGATGTAATTATCTTGGCAAACCACGCGAACAAATAGATGGTTATGTCATGCATGCAAAT
TACATATTTTGGAGGAATACAAATCCAATTCAGTTGTCTTCCTATTCTTTATTTGACATG
AGTAAATTTCCCCTTAAATTAAGGGGTACTGCTGTTATGTCTTTAAAAGAAGGTCAAATC
AATGATATGATTTTATCTCTTCTTAGTAAAGGTAGACTTATAATTAGAGAAAACAACAGA
GTTGTTATTTCTAGTGATGTTCTTGTTAACAACTAAACGAACAATGTTTGTTTTTCTTGT
TTT----ATTGCCACT--------AGTCTCTAGTCAGTGTGTTAATCTTACAACC----A
GAACTCAATTACCCCCTGCATACACTAATTCTTTCACACGTGGTGTTTATTACCCTGACA
AAGTT--------TTCAGATCCTCAGTTTTACATTCAACTCAGGACTTGTTCTTACCTTT
CTTTTCCAATGTTACTTGGTTCCATGCTATACATGTCTCTGGGACCAATGGTACT-----
-AAGAGGTTTGATAACCCTGTCCTACCATTTAATGATGGTGTTTATTTTGCTTCCACTGA
GAAGTCTAACATAATAAGAGGCTGGATTTTTGGTACTACTTTAGATTCGAAGACCCAGTC
CC-------TACTTATTGTTAATAACGCTACTAATGTTGTTATTAA-AGTCTGTGAATTT
CAATTTTGTAATGATCCATTTTTGGGTGTTTATTA--CCACAAAA---------------
---ACAACAAAAGTTGGATGGAAAGTGAGTTCAGAGTTTATTCT-AGTGCGAATAATTGC
ACTTTTGAATATGTCTCTCAGCCTTTTCTTATGGACCT---TGAAGGAAAACAGGGTAAT
T-------------TCAAAAATCTTAGGGAATTTGTGTT--------TAAGAATATTGAT
G---------GTTATTTTAAAATATATTCTAAGCA-------CACGCCTATTAATTTAGT
GCGTGATCTCCCTCA---------------GGGTTTTTCGGCTTTAGAACCATT------
------------------------------------------------GGTAGATTTGCC
AATAGGTAT-----TAACATCACTAGGT----TTCAAACTTTACTTGCTTTACATAG---
-----AAGTTATTTGACTCCTGGTGATTCTTCTTCAGGTTGGACAGCTGGTGCTGCAGCT
TATTATGTGGGTTATCTTCAACCTAGGACTTTTCTATTAAAATATAATGAAAATGGAACC
AT-TACAGATGCTGTAGACTGTGCACTTGACCCTCTCTCAGAAACAAAGTGTACGTTGAA
ATCCTTCACTGTAGAAAAAGGAATCTATCAAACTTCTAACTTTAGAGTCCAACCAACAGA
ATCTATTGTTA-----------------------GATTTCCTAAT---------------
-----------------ATTACAAACTTGTGCCCTTT-----TGGTGAAGTTTTTAACGC
CACCAGATTTGCATCTGTTTATGCTTGGAACAGG------------AAGAGAATCAGCAA
CTGT-GTTGCTGATTATT-CTGTCCTATAT-AATTCCGCATCATTTTCCACTTTTAAGTG
TTATGGAGTGTCTCCTACTAAATTAAATG--ATCTCTGCTTTACTAATGTCTATGCAGAT
TCATTTGTAATTAGAGGTGATGAAGTCAGACAAAT--------------CGCTCCAGGGC
AAACTGGAAAGATTGCTGA---------------TTATAATTATAAAT------------
TACCAGATGATTTTACAGGCTGCGTTATAGCTTG-GAATTCTAACAATCTTGATTCTAAG
GTTGGTGGTAATTATAATTACCTGTATAGATTGTTTAGGAAGTCTAATCTCAAACCTTTT
GAGAGAGA---------------TAT---TTCA---ACTGA-------------------
-----AATCTATCAGGCCGGTAGCACACCTTGTAATGGTGTTGAAGGTTTTAATTGTTAC
TTTCCTTTACAATCATATGGTTTCCAACCCACTAATGGTGTTGGTTACCAACCATACA-G
AGTAGTAGTACTTTCTTTTGAACTTCTACATGCACC----------------AGCAACTG
TTTG----TGGACCTAAAAAGTCTACTAATTTGGTTAAAAACAAATGTGTCAATTTCAAC
TTCAATGGTTTAACAGGCACAGGTGTTCT---TACTGAGTCTAACAAAAAGTTTCTGCCT
TTCCAACAATTTGGCAGAGACATTGCTGACACTACTGATGCTGTCCGTGATCCACAGACA
CTTGAGATTCTTGACATTACACCATGTTCTTTTGGTGGTGTCAGTGT-------------
--------TATAACACCAGGAACAAATACTTCTAACCAGGTTGCTGTTCTTTATCAGGAT
GTTAACTGCACAGAAGTCCCTGTTGCTATTCATGCAGATCAACTTACTCCTACTTGGCGT
GTTTATTCTACAGGTTCTAATGTTTTTCAAACACGTGCAGGCTGTTTAATAGGGGCTGAA
CATGTCAACAACTCAT---------ATGAGTGTGACATACCCATTGGTGCAGGTATATGC
GCTAGTTATCAGACTCAGACTAATTCTCCTCGGCGGGCACGTAGTGTAGCTAGTCAATCC
ATC----ATTGCCTACACTATGTCACTTGGTGCAGAAAATTCAGTTGCTTACTCTAAT-A
ACTCTATTGC-----------------CATACCCACAAATTTTACTATTAGTGTTACCAC
AGAAATTCTACCAGTGTCTATGACCAAGACATCAGTAGATTGTACAATGTACATTTGTGG
TGATTCAACTGAATGCAGCAATCTTTTGTTGCAATATGGCAGTTTTTGTACACAATTAAA
CCGTGCTTTAACTGGAATAGCTGTTGAACAAGACAAAAACACCCAAGAAGTTTTTGCACA
AGTCAAACAAATTTACAAAACACCACCAATTAAAGATTTTGGTGGT---TTTAATTTTTC
ACAAATATTACCAGATCCA--------------TCAAAACCAAGCAAGAGGTCATTTATT
GAAGATCTACTTTTCAACAAAGTGACACTTGCAGATGCTGGCTTCATCAAACAATATGGT
GATTGCCT------TGGTGATATTGCTGCTAGAGACCTCATTTGTGCACAAAAGTTTAAC
GGCCTTACTGTTTTGCCACCTTTGCTCACAGATGAAATGATTGCTCAATACACTTCTGCA
CT-GTTAGCGGGTACAATCACTTCTGGTTGGACCTTTGGTGCAGGTGCTGCATTACAA--
ATACCATTTGCTATGCAAATGGCTTATAGGTTTAATGGTATTGGAGTTACACAGAATGTT
CTCTATGAGAACCAAAAATTGATTGCCAACCAATTTAATAGTGCTATTGGCAAAATTCAA
GACTCACTTTCTTCCACAGCAAGTGCACTTGGAAAACTTCAAGATGTGGTCAACCAAAAT
GCACAAGCTTTAAACACGCTTGTTAAACAACTTAGCTCCAATTTTGGTGCAATTTCAAGT
GTTTTAAATGATATCCTTTCACGTCTTGACAAAGTTGAGGCTGAAGTGCAAATTGATAGG
TTGATCACAGGCAGACTTCAAAGTTTGCAGACATATGTGACTCAACAATTAATTAGAGCT
GCAGAAATCAGAG----CTTCTGCTAATCTTGCTGCTACTAAAATGTCAGAGTGTGTACT
TGGACAATCAAAAAGAGTTGATTTTTGTGGAAAGGGCTATCATCTTATGTCCTTCCCTCA
GTCAGCACCTCATGGTGTAGTCTTCTTGCATGTGACTTATGTCCCTGCACAA-GAAAAGA
ACTTCACAACTGCTCCTGCCATTTGTCATGATGGAAAAGCACACT----------TTCCT
CGTGAAGGTGTCTTTGT---TTCAAATGGCAC--------ACACTGGTTTGTAACACAAA
GGA----ATTTTTATGAACCACAAATCATTACTACAGACAACAC---ATTTGTGTC-TGG
TAACTGTGATGTTGTAATAGGAATTGTCAACAACACAGTTTATGATCCTTT--GCAAC--
--CTGAATTAGACTCATTCAAGGAGGAGTTAGATAAATATTTTAAGAATCATA-CATCAC
CAGATGTTGATTTAGGTGACATCTCTGGCATTAATGCTTCAGTTGTAAACATT--CAAAA
AGAAATTGACCGCCTCAATGAGGTTGCCAAGAATTTAAATGAATCTCTCATCGATCTCCA
AGAACTTGGAAAGTATGAGCAGTATATAAAATGGCCATGGTACATTTGGCTAGGTTTTAT
AGCTGGCTTGATTGCCATAGTAATG---GTGACAATTATGCTTTGCTGTATGACCAGTTG
CTGT---AGTTGT---------CTCAAGGGCTGTTGTTCTTGTGGATCCTGCTGCAAATT
TGATGAAGACGACTCTGAGCCAGTGCTCAAAGGAGTCAAATTACATTACACATAAACGAA
CTT-ATGGATTTGTTTATGAGAATCTTCACAATTGGAACTGTAACTTTGAAGCAAGGTGA
AATCAAGGATGCTACTCCTTCAGATTTTGTTCGCGCTACTGCAACGATACCGATACAAGC
-CTCACTCCCTTTCGGATGGCTTATTGTTGGCGTTGCA--CTTCTTGCTGTTTTTCAGAG
CGCTTCCAAAATCAT-----AACCCTCAAAAAGAGATGGCAACTAG-----CACTCTCCA
AGGGTGTTCACTTTGTTTGCAACTTGCTGTTGTTGTTTGTAA--CAGTTTACTCACACCT
TTTGCTCGT-----------TGCTGCTGGCCTTGAAGCCCCTTTTCTCTATCTTTATGCT
TTAGTCTACT------TCTTGCAGAGT---------------ATAAACTTTGTAAGAATA
ATAATGAGGCTTTGGCT-----TTGCTGGAAATGCCGTTCCAAAAACCCATTACTTTATG
ATGCCAACTATTTTCTTTGCTGGCATACTAATTGTTACGACTATTGTATACCTTACAATA
GTGTAACTTCTTCAATTGTCATTACTTCAGGTGATGGCACAACAAGTCCTATTTCTGAAC
ATGACT--ACCAGATTGGTGGTTATACTGAAAAATGGGAATCTGGAGT----AAAAGACT
GTGTTGTATTACACAGTTACTTCACTTCAGACTATTACCAGCTGTACTCAACTCAATTGA
GTACAGACACTGGTGTTGAACATGTTACCTTCTTCATCTACAATAAAAT------TGTTG
ATGAGCCTGAAGAACATGTCCAAATTCACACAATCGACGGTTCATCCGGAGTTGTTAATC
CAGTA---------ATGGAACCAATTTATGA--TGAACCGACGACGACTACTAGCGTGCC
TTTGTAAGCAC-----AAGCTGATGAGTACGAACTTATG--TACTCATTCGTTTCGGAAG
A---------GACAGGTACGTTAATAGTTAATAGCGTACTTCT---------TTTTCTTG
CTTTCGTGGTATTCTTGC--------------TAGTTACACTAGCCATCCTTACTGCGCT
TCGATTGTGTGCGTACTGCTGCAA-----TATTGT--TAACGTGAGTCTTGTAAAACCTT
CTTTTTACGTTTA---------CTCTCGTGTTAAAAATCTGAATTCTTCT---AGAGTTC
CTGATCTTCTGGTCTAAACGAACTAAATATTA-TATTAGTTTTTCTGTTTGGAACTT---
---------TAATTTTA---GCCATGGCAGATTCCAACGGTACTATTAC-CGTTGAAGAG
CTTAAAAAGCTCCTTGAACAATGGAACCTAGTAATAGGTTTCCTATTCCTTA---CATGG
ATTTGTCTTCT--------------------------ACAATTTGCCTATGCCAACAGGA
ATAGGTTTTTGTATATAATTAAGTTAATTTTC---CTCTGGCTGTTATGG----------
-------------------CCAGTAACTTTAGC------TTGTTTTGTGCTTGCTG----
--CTGTTTACAGAATAAATTGGATCACCGGTGGAATTGCTATCGCAATGGCT--------
-TGTCTTGT--------------------------AGGCTTGATGTGGC-----------
--------TCAGCTACTTCATTGCTTCTTTCAGACTGTTTGC------GCGTACGCGTTC
CATGTGGTCAT--TCAATCCAGAAA----CTAACATTCTTCTCAACGTGCCACTCCATGG
CACTATTCTGACCAGACCGCTTCTAGAAAGTGAACTCGTAATCG----GAGCTGTGATCC
TTCGTGGACATCTTCGTATTGCTGGACACCATCTAGGACGCTGTGACATCA---------
----AGGACCTGCCTAAAG--AAATCACTGTTGCTACATCACGAACGCTTTCTTATTACA
AATTGGG---AGCTTCGCAGCGTGTAGCAGGTGACTCAGGTTTTGCTGCATACAGTCGCT
----------------------ACAGGATTGGCAACTATAAATTAAAC------ACAGAC
CATTCCAGTAGCAGTGACAATATTGCTTTGCTTGTACAGTAAGTGACAACAGATGTTTCA
TCTCGTTGACTTTCAGGTTACTATAGCAGAGATATTACTAATTATTATGAGGACTTT---
----TAAAGTTTCCATTTGGAATCT------TGATTACATCATAAACCTCATAATTAAAA
ATTTATCTAAGTCACTAACTGAGAATAAATATTCTCAATTAGATGAAGAGCAACCAATGG
AGATTGATT-------------AAACGAACATGAAAATTATTCTTTTCTTGGCA-----C
TGATAACACTCGCTACTTGTGAGCTTTATCACTACCAAGAGTGTGTTAG---AGGTACAA
CAGTACTTTTAAAA----GAACCTTGCTCTTCTGGAACATACGAGGGCAATTCACCATTT
CATCCTCTAGCTGA-------TAACAAATTTGCAC-TGACTTGCTTTAGCACTCAATTTG
CTTTTGCTTG---TCCTGACGGCGTAAAACAC----GTCTATCAGTTACGTGCCAGATCA
GTTTCACCTAAACTGTTCATCAGACAAGAGGAAGTT---CAA-----GAACTTTACTCTC
CAATTTTTCTTATTGTTGCGGCAATAGTGTTTATA---ACACTTTGCTTCACACTCAAAA
GAAAGACAGAATGATTGAACTTTCATTAATTGACTTCTATTTGTGCTTTTTAGCC--TTT
CTGCTATTCC-----TTGTTTTAATTATGCTTATTATCTTTTGGTTCTCACTTGAACTGC
AA-GATCATAATGAAACTTGTCAC---GCCTAAACGAACATGAAATTTCTTGTTTTCTTA
GGAATCATCACAACTGTA-GCTGCATTTCACCAAGAATGTAGTTTAC---AGTCATGTAC
TCAACATC------AACCATATGTAGTTGATGACCCGTGTCCTATTCACTTCTA-TTCTA
AATGGTATATT------AGAGTAGGAGCTAGAAAAT-CAGC--ACCTTTAATTGAATTGT
GCGTGGATGAGGCTGGTTCTAAATCACCCATT-CAGTACATCGATATCGGTAATTATACA
GTTTCC----TGTTTACCTTTTACA-----ATTAATTGCCAGGAACCTAAATTGGGTAGT
CTTGTAGTGCGTTGTTCGTTCTATGAAGACT---------TTTTAGAGTATCATGACGTT
CGTGTTGTTTTAGATTTCATCTAAACGAACAAACTAAAATGTCTGA--------TAATGG
ACCCCA---AAATCAGCGAAATGCACCCCGC-------------ATTACGTTTGGTGGAC
CCTCAGATTCAACTGGCAGTAAC------CAGAATGGAGAACGCAGTGGGGCGCGATCAA
AACAACGTCGGCCCCAAGGTTTACCCAATAATACTGCGTCTTGGTTCACCGCTCTCACTC
AACATGGCAAGGAAGACCTTAAATTCCCTCGAGGACAAGGCGTTCCAATTAACACCAATA
GCAGTCCAGATGACCAAATTGGCTACTACCGAAGAGCTACCAGACGAATTCGTGGTGGTG
ACGGTAAAATGAAAGATCTCAGTCCAAGATGGTATTTCTACTACCTAGGAACTGGGCCAG
AAGCTGGACTTCCCTATGGTGCTAACAAAGACGGCATCATATGGGTTGCAACTGAGGGAG
CCTTGAATACACCAAAAGATCACATTGGCACCCGCAATCCTGCTAACAATGCTGCAATCG
TGCTACAACTTCCTCAAGGAACAACATTGCCAAAAGGCTTCTACGCAGAAGGGAGCAGAG
GCGGCAGTCAAGCCTCTTCTCGTTCCTCATCACGTAGTCGCAA-------------CAGT
TCAAGAAATTCAACTCCAGGCAGCAGTA---GGGGAACTTCTCCTG------CTAGAATG
GCTGGCAATGGCGGTGATGCTGCTCTTGCTTTGCTGCTGCTTGACAGATTGAACCAGCTT
GAGAGCAAAATGTCTGGTAAAGGCCAACAACAACAAGGCCAAACTGTCACTAAGAAATCT
GCTGCTGAGGCTTCTAAGAAGCCTCGGCAAAAACGTACTGCCACTAAAGCATACAATGTA
ACACAAGCTTTCGGCAGACGTGGTCCAGAACAAACCCAAGGAAATTTTGGGGACCAGGAA
CTAATCAGACAAGGAACTGATTACAAACATTGGCCGCAAATTGCACAATTTGCCCCCAGC
GCTTCAGCGTTCTTCGGAATGTCGCGCATTGGCATGGAAGTCACACCTTCGG--------
GAACGTGGTTGACC----------------TACACAGGTGCCATCAAATTGGATGACAAA
GATCCAAATTTCAAAGATCAAGTCATTTTGCTGAATAAGCATATTGACGCATACAAAACA
TTCCCACCAACAGAGCCTAAAAAGGACAAAAAGAAGAAGGCTGATGAAACTCAAGCCTTA
CCGCAGAGACAGAAGAAACAGCAAACT--GTGACTCTTCTTC--------CTGCTGCAGA
TTTGGATGATTTCTCCAAACAATTGCAACAATCCATGAGCAG------TGCTGACTCAAC
T-CAGGCCTAA--ACTCATGCAGACCACACAAGGCAG-ATGGGCTATATAAACGT-----
TTTCGCTTTTCCGT-TTACGATATATAGTCTACTCTTGTGCAGAATGAATTC---TCGTA
ACTACATAGCACAAGTAGATGTAGTTAAC---TTTAATCTCACATAGCAATCTTTAATCA
G--TGTGTAACATTAGGGAGGACTTGAAAGAGCCACCACATTTTCACCGAGGCCACGCGG
AGTACGATCGAGTGTACAGTGAACAATGCTAGGGAGAGCTGCCTATATGGAAGAGCCCTA
ATGTGTAAAAT-TAATTTTAGTAGTGCTATCCCCATGTGATTTTAATAGCTTC-------
TTAGGAGAATGACAAAAAAAAAAAAAAAAAAAAAAAAAAAAAAAAA
>BetaCoV/Wuhan/WIV06/2019|EPI_ISL_402129
---------------------CCTTCCCAGGTAACAAACCAACCAACTTTCGATCTCTTG
TAGATCTGTTCTCTAAACGAACTTTAAAA-------------------------------
--TCTG-------TGTGGCTGTCACTCGGCTGCATGCTT----AGTGCACTCACGC----
-----AGTATAATTAATAACTAA--TTACTGTCGTTGACAGGACACGAGTAACTCGTCTA
TCTTCTGCAGGCTGCTTACGGTTTCGTCCGTGTTGCAGCCGATCATCAGCACATC-TAGG
TTTCGT-CCGGGTGTGACCGAAAGGTAAGATG-GAGAGCCTTGTCCCTGGTT----TCAA
CGAGAAAACACACGTCCAACTCAGTTTGCCTGTTTTACAGGTTCGCGACGTGCTCGTACG
TGGCTTTGGAGACTCCGTGGAGGAGGTCTTATCAGAGGCACGTCAACATCTTAAAGATGG
CACTTGTGGCTTAGTAGAAGTTGAAAAAGGCGTTTTGCCTCAACTTGA---ACAGCCCTA
TGTGTTCATCAAAC-GTTCGGATGCTCGAACTGCACCTCATGGTCATGTTA-----TGGT
TGAG-------CTGGTAGCAGAACTCGAA-----GGCATTCAGTACGGTCGTAGT-----
-------------------GGTGAGACACTT---------------GGTGTCCTTGTCCC
TCATGTGGGCGAAATACCAGTGGCTTACCGCAAGGTTCTTCTTCGTAAGAACGGTAATAA
AGGAGCTGGTGGCCATAGTTACGGC-------------GCCGATCTAAAGTCATTTGACT
TAGGC-----GACGAGCTTGGCACTGATCCTTATGAAGATTTTCAAGAAAACTGGAACAC
TAAAC---ATAGCAGTGGTGTTACCCGTG------AACTCATGCGTGAGCTTAACGGAGG
GGCATACACTCGCTATGTCGATAACAACTTCTGTGGCCCT-GATGGC--TACCCTCTTGA
GTG-CATTAAA---GACCTTCTAGCACGTGCTGGTAAAGCTTCATGCACTTTGTCCGAAC
AACTGGACTTTATTGACACTAAGAGGGGTGTATACTG------CTGCCGTGAACATGAGC
ATGAAATTGCTTGGTACACGGAACGTTCTG------------------------AAAAGA
GCTATGAATTGCAGACACCTTTTGAAATTAAATTGGCAAAGAAATTTGACACCTTCAATG
GGGAATGTCCAAATTTTGTATTTCCCTTAAATTCCATAATCAAGACTA---TTCAACCAA
GGGTTGAAAAGAAAAAGCT---TGATGGCTTTATGGGTAGAATTCGATCTGTCTATCCAG
TTGCGTCACCAAATGAATGCAACC-AAATGTGCCTTTCAACTCTCATGAAGTGTGATCAT
TGTGGTGAAACTTCATGGCAGACGGGCGATTTTGTTAAAG---CCACTTGCGAATTTTGT
GGCACTGAGAATTTGACTAAAGA-----AGGTGCCACTACTTGTGGTTACTTACCCCAAA
ATGCTGTTGTTAAAATTTATTGTCCAGCATGTCACAATTCAGAAGTAGGACCTGAGCATA
GTCTTGCCGAATACCATAATGAATCTG------GCTTGAAAACCATTCTTCGTAAGGGTG
GTCGCACTATTGCC------------------------TTTGGAGGCTGTGTGTTCTCTT
ATGTTGGTTGCCATAACAAGTGTGCCTATTGGGTTCCACGTGCTAGCGCTAACAT-----
-------AGGTTGTAACCATACAGGTGTTGTTGG---AGAAGGTTCCGAAGGTCTTAATG
--ACAACCTTCTTGAAATACTCCAAAAAGAGAAAGTCAACA-----TCAATATTGTTGGT
GACTTTAAACTTAATGAAGAGATCGCCATTATTTTGGCATCTTTTTCTGCTTCCACAAGT
GCTTTTGTGGAAACTGTGAAAGGTTTGGATTATAAAGCATTCAAACAAATTGTTGAATCC
TGTGGTAATTTTAA------AGTTACAAAAGGAAAAGCTAAAAAAGGTGCCTGGAATATT
GGTGA---------ACAGAAATCAATACTGAGTCCTCTTTATGCATTTGCATCAGAGGCT
GCTCGTGTTGTACGATCAATTTTCTCCCGCACTCTTGAAACTGCTCAAAATTCTGTGCGT
GTTTTACAG-------AAGGCCGCTATAACAATACTAGATGGAATTTCACAGTATTCACT
GAGACTCATTGATGCTATGATGTTCACATCTGATTTGGCTACTAACAATCTAGTTGTA--
ATGGCCTACATTACAGGTGGTGTTGTTCAGTTGACTTCGCAGTGGCTAACTAACATCTTT
GGCACTGTTTATGAAAAACTCAAACCCGTCCTTGATTGGCTTGAAGAGAAGTTTAAGGAA
GGTGTAGAGTTTCTTAGAGACGGTTGGGAAATTGTTAAATTTATCTCAACCTGTGCTTGT
GAAATTGTCGGTGGACAAATTGTCACCTGTGCAAAGGAAATTAAGGAGAGTGTTCAGACA
TTCTTTAAGCT-----TGTAAATA------AATTTTTGGCTTTGTGTGCTGACTCTATCA
TTA---TTGGTGGAGCTAAACTTAAAGCCTTGAATTTAGG--TGAAACATTTGTCACGCA
CTCAAAGG-----------GATTGTACAGAAAGTG-TGTT------AAATCCAGAGAAGA
AACTGGCCTACTCATGCCTCTAAAAGCCCCAAAAGAAATTATCTTCTTAG--------AG
GGAGAAACACTTCCCACAGAAGTGTTAACAGAGGAAGTTGTCTTGAAAACTGGTGATTT-
----ACAACCATTAGA------------------ACAACCT-ACTAG-------------
-----------------TGAAGCTGTTGAAGCTCCATTGGTTGGTACACCAGTTTGTAT-
------------TAACGGGC--TTATGTTGCTCGAAATCAAAGA--------------CA
CAGAAAAGTACTG---TGCCCTTGCACCTAATA----TGATGGTAA-----CAAACAATA
CCTTCACACTCAAAGGCGGTGCACCAACAAAG---GTTACTTTTGGTGATGACACTGTGA
TAGAAGTGCAAGGTTACAAGAG-TGTGAATATCACTTTTGAACTTGATGAAAGGATTGAT
AAAGTACTTAATGAGAAGTGCTCTGCCTATACAGTTGAACTCGGTACAGAAGTAAATGAG
TTCGCCTGTGTTGTGGCAGATGCTGTCATAAAAACTTTGCAACCAGTATCTGAATTACTT
ACACCACT---------------------GGGCATTGATTTAGATGAGTGGAGTATGGCT
ACATACTACTTATTTGATGAGTCTGGTGAGTTTAAATTGGCTTCACATATGTATTGTTCT
TTCTACCCTCCAGA---TGAGGAT---------GAAGAAGAAGGT---GATTGTGAAGAA
GA------AGAG------TTTGAGCCATCAACTCAATATGAGTATGGTACTGAAGATGAT
TACCAAGGTAAACCTTTGGAATTTGGTGCCACTTC---TGCTGCTCTTCAACCTGAAGAA
---GAGC------------------AAGAAGAAGATTGGTTAGATGATGATAGTCAACAA
ACTGTTGGTCAACAAGACGGCAGTGAGGACAATCAGACAACTACTATTCAAACAATTGTT
GAGGTTCAACCTCAATTAGAGATGGAACTTACACCAGTTGTTCAGACT------------
---------ATTGAAGTGAATAGT---TTTAGT---------------------------
----------GGTTATTTAAAA--CTTACTG------------------------ACAAT
GTATACATTAAAAATGCAGACATTGT------GGAAGAAGCTAAAAAGGTAAAAC-CAAC
AGTGGTT--------GTTAATGCAGCCAATGTTTACCTTAAACATGGAGGAGGTGTTGCA
GGAGCCTTAAATAAGGCTACTAACAATGCCATGCAAGTTGAATCTGATGATT-ACATAGC
TACTAATGGACCACTTAAAGTGGGTGGTAGTTGTGTTTTAAGCGGACACAATCTTGCTAA
ACACTGTCTTCATGTTGTCGGCCCAAATGTTAACAAAGGTGAAGACATTCAACTTCTTAA
GAGTGCTTATGAAAATTTTAATCAGCACGAAGTTCTACTTGCACCATTATTATCAGCTGG
TATTTTTGGTGCTGACCCTATACATTCTTTAAGAGTTTGTGTAGATACTGTTCGCACAAA
TGTCTACTTAGCTGTCTTTGATAAAAATCTCTATGACAAACTTGTTTCAAGCTTTTTGGA
AA---TGAAGAGTGAAAAGCAAGTTGAACAAAAGATCGCTGAGATTCCTAAAGAGGAAGT
TAAGCCATTTATAA--------------------------------------CTGAAAG-
---TAAACCTTCAGTTGAACAGAGAAAACAAGAT---GATAAGAAAATCAAAGCTTG--T
GTTGAAGAAGTTACA-ACAACTCTGGAAGAAACTAAGTTCCTCACAGAAAACTTGTTACT
TTATATTGACATTAATGGCAATCTTCATCCAGATTCTGCCACTCTTGTTAGTGACATTGA
CATCACTTTCTTAAAGAAAGATGCTCCATATATAGTGGGTGATGTTGTTC--------AA
GAGGGTGTTTTAACTGCTGTGGTTATACCTACTAAAAAGGCTGGTGGCACTACTGAAATG
CTAGCGAAAGCTTTGAGAAAAGTGCCAACAGACAATTATATAACCACTTACCCGGGTCAG
GGTTTAAATGGTTACACTGTAGAGGAGGCAAAGACAGTGCTTAAAAAGTGTAAAAGTGCC
TTTTACATTCTACCATCTATTATCTCTAATGAGAAGCAAGAAATTCTTGGAACTGTTTCT
TGGAAT-TTGCGAGAAATGCTTGCACATGCAGAAGAAACACGCAAATTAATGCCTGTCTG
TGTGGAAACTAAAGCCATAGTTTCAACTATACAGCGTAAATATAAGGGTATTAAAATACA
AGAGGGTGTGGTTGATTATGGTGCTAGATTTTACTTTTACACCAGTAAAACAACTGTAGC
GTCACTTATCAACACACTTAACGATCTAAATGAAACTCTTGTTACAATGCCACTTGGCTA
TGTAACACATGGCTTAAATTTGGAAGAAGCTGCTCGGTATATGAGATCTCTCAAAGTGCC
AGCTACAGTTTCTGTTTCTTCACCTGATGCTGTTACAGCGTATAATGGTTATCTTACTTC
TTCTTCTAAAACACCTGAAGAACATTTTATTGAAACCATCTCACTTGCTGGTTCCTATAA
AGATTGGTCCTATTCTGGACAATCTACACAACTAGGTATAGAATTTCTTAAGAGAGGTGA
TAAAAGTGTATATTACACTA---GTAATCCTACCACATTCCACCTAGATGGTGAAGTTAT
CACCTTTGACAATCTTAAGACACTTCTTTCTTTGAGAGAAGTGAGGACTATTAAGGTGTT
TACAACAGTAGACAACATTAACCTCCACACGCAAGTTGTGGACATGTCAATGACATATGG
ACAACAGTTTGGTCCAACTTATTTGGATGGAGCTGATGTTACTAAAATAAAACCTCATAA
TTCACATGAAGGTAAAACATTTTATGTT---------TTACCTAATGATGACACTCTACG
TGTTGAGGCTTTT---GAGTACTACCACACAACTGATCCTAGTTTTCTGGGTAGGTACAT
GTCAGCATTAAATCACA-CTAAAAAGTGGAAATACCCACAAGTTAATGGTTTAACTTCTA
TTAAATGGGCAGATAACAACTGTTATCTTGCCACTGCATTGTTAACACTCCA---ACAAA
TAGAGTTGAAGTTTAATCCACCTGCTCTACAAGATGCTTATTACAGAGC-AAGGGCTGGT
GAAGCTGCTAACTTTTGTGCACTTATCTTAGCCTACTGTAATAAGACAGTAGGTGAGTTA
GGTGATGTTAGAGAAACAATGAGTTACTTGTTTCAAC--------ATGCCAATTTAGATT
CTTGCAAAAG---AGTCTTGAACGTGGTGTGTAAAACTTGTGGACAACAGCAGACAACCC
TTAAGGGTGTAGAAGC----TGTTATGTACATGGGCACACTTTCTTATGAACAATTTAAG
AAAGGTGTTCAGATACCTTGTACGTGTGGTAAACAAGCTACAAAATATC------TAGTA
CAACAGGAGTCACCTTTTGTTATGATGTCAGCACCACCTGCTCAGTATGAACTTAAG---
-----CATGGTACATTTACTTGTG----CTAGTG------AGTACACTGGTAATTACCAG
TGTGGTCACTATAAACATATAACTTCTAAAGAAACTTTGTATTGCATAGACGGTGCTTTA
C----TTACAAAGTCCTCAGAATACAAAGGTCCTATTACGGATG---TTTTCTACAAAGA
AAACAGTTACACAA-CAACCATAAAACCAGTTACTTATAAATTGGATGGTGTTGTTTGTA
CAGAAATTGACCCTAAGTTGGACAATTATTATAAGAAAGACAATTCTTATTTCACA---G
AGCAACCAATTGATCTTGTACCAAACCAACCATATCCAAACGCAAGCTTCGATAATTTTA
AGTTTGTATGTGATAATATCAAATTTGCTGATGA---------------TTTAAACCA--
----GTTAACTGGTTATAAGAAACCTGCTTCAAGAGAGCTTAAAGTTACATTTTTCCCTG
ACTTAAATGGTGATGTGGTGGCTATTGATTATAAACACTACACACCCTCTTTTAAGAAAG
GAGCTAAATTGTTACATAAACCTATTGTTTGGCATGTTAACAATGCAACTAATAAAGCCA
CGTATAA-----------------------ACCAAATACCTGGTGTATACGTTGTCTTTG
GAGCACAAAACCAGTTGAAACATCAAATT-------------CGTTTGATGTACTGAAGT
CAGAGG-----ACGC----GCAGGGAATGGATAATCTTGCCTGCGAAGATCTAA--AACC
AGTCTCTGAAGAA-------------GTAGTGGAAAATCCTACCATACAGAAAGACGTTC
TTGAGTGT-----AATGTGAAAACTACCGAAGTTGTAGGAGACATTATACTTAAACCAGC
AAATAATAGTTTAAAA---------------------------ATTACAGAA----GAGG
TTGGCCACACAGATCTAATGGCTGCTTATG-----TAGACAATTCTAGT---CTTACTAT
TAAGAAACCTAATGAATTATCTAGAGTATTAGGTTTGAAAACCCTTGCTACTCATGGTTT
AGCTGCTGTTAATAGTGTCCCTTGGGATACTATAGCTAATTATGCTAAGCCTTTTCTTAA
CAAAGTTGTTAGTACAACTACTAACATAGTTACACGGTGTTTAAACCGTGTTTGTACTAA
TTATATGCCT-TATTTCTTTACTTTATTGCTAC--AATTGTGTACTTTTACTAGAAGTAC
AAATTCTAGAATTAAAGCATCTATGCCGACTACTATAGCAAAGAATACTGTT----AAGA
GTGTCGG-----------TAAATTTTGTCTAGAGG---CTTCATTTAATTATTTGAAGTC
A--CCTAATTTT----TCTAAACTGATAAATATTATAATTTGGTTTT-TACTATTAAGTG
TTTGCCTAGGTTCTTTAA--TCTACTCAACCGCTGCT--------------------TTA
GGTGTTTTAATGT-------------CTAATTTAGGCATGCCTTCTTACTGTACTGGTTA
CAGAGAAGGCTATT---TGAACTCTACTAATGTCACTATTGCAACCTACTGTACTG---G
TTCTATACCTTGTAGTGTTTGTCTTAGTGGTTTAGATTCTTTAGACACCTATCCTTCTTT
AGAAACTATACA----------AATTACCAT-TTCATCTTTTAAATGGGATTTAACTGCT
TTTGGCTTAGTTGCAGAGTGGTTTTTGGCATATATTCTTTTCACTAGGTTTTTCTATGTA
CTTGGATTGGCTGCAATCATGCAATTGTTTTTCAGC-----------TATTT------TG
CAGTACATTTTATTA----GTAATTCTTGGCTTATGTGGTTAATAATTAATCTTGTACAA
ATGGCCCCGATTTCAGCTATGGTTAGAATGTACATCTTCTTTGCATCATTTTATTATGTA
TGGAAAAGTTATGTGCATGTTGTAGACGGTTGTAATTCATCAACTTGTATGATGTGTTAC
AAACGTAATAGAGCAACAAGAGTCGAATGTACAACTATTGTTAATGGTGTTAGAAGGTCC
TTTTATGTCTATGCTAATGGAGGTAAAGGCTTTTGCAAACTACACAATTGGAATTGTGTT
AATTGTGATACATTCTGTGCTGGTAGTACATTTATTAGTGATGAAGTTGCGAGAGACTTG
TCACTACAGTTTAA--AAGACCAATAAATCCTACTGACCAGTCTTCTTACATCGTTGATA
GTGTTACAGTGAAGAATGGTTCCATCCATCTTTACTTTGATAAAGCTGGTCAAAAGACTT
ATGAAAGACATTCTCTCTCTCATTTTGTTAACTTAGACAACCTGAGAGCTAATAACACTA
AAGGTTCAT-TGCCTATTAATGTTATA---------------GTTTTTGATGGTAAATCA
AAATGTG---AAGAATCATCTGCAAAATCAGCGTCTGTTTACTACAGTCAGCTTATGTGT
CAACCTATACTGTTACTAGATCAGGCATTAGTGTCTGATGTTGGTGATAGTGCGGAAGTT
GCAGTTAAAATGTTTGATGCTTACGTTAATACGTTTTCATCAACTTTTAACGTACCAATG
GAAAAACTCAAAACACTAGTTGCAACTGCAGAAGCTGAACTTGCAAAGAATGTGTCCTTA
GACAATGTCTTATCTACTTTTATTTCAGCAGCTC---GGCAAGGGTTTGTTGATTCAGAT
GTAGAAACTAAAGATGTTGTTGAATGTCTTAAATTGTCACATCAATCTGACATAGAAGTT
ACTGGCGATAGTTGTAATAACTATATGCTCACCTATAACAAAGTTGAAAACATGACACCC
CGTGACCTTGGTGCTTGTATTGACTGTAGTGCGCGTCATATTAATGCGCAGGTAGCAAAA
-----------AGTCACAACATTGCTTTGATATGGAACGTTAAAGATTTCATGTCATTGT
CTGAACAACTACGAAAACAAATACGTAGTGCTGCTAAAAAGAATAACTTACCTTTTAAGT
TGACATGTGCAACTACTAGACAAGTTGTTAATGTTGTAACAACAAAGATAGCACTTAAGG
GTGGTAAAATTGTTAA---------TAATTGGTTGAAGCAGTTAATTAAAGTTACACTTG
TG---TTCCTTTTTGTTGCTGCTATT-----------TTCTATTT-AATAACACCTGTTC
ATGTCATGTCTAAACATACTGACTTTTCAA----GTGAA------ATCATAGGATACAAG
GCTATTGATGGTGGTGTCACTCGTGACATAGCATCTACAGATACTTGTTTTGCTAACAAA
CATGCTGATTTTGACAC-ATGGTTTAGCCAGCG---TGGTGGTAGTTATACTAATGACAA
AGCTTGCCCATTGATTGCTGCAGTCATAACAAGAGAAGTGGGTTTTGTCGTGCCTGGTTT
GCCTGGCACGATATTACGCACAACTAAT--GGTGACTTTTTGCATTTCTTACCTAGAGTT
TTTAGTGCAGTTGGTAACATCTGTTACACACCATCAAAACTTATAGAGTACACTGACTTT
GCAACATCAGCTTGTGTTTTGGCTGCTGAATGTACAATTTTTAAAGATGCTTCTGGTAAG
CCAGTACCATATTGTTATGATACCAATGTACTAGAAGGTTCTGTTGCTTATGAAAGTTTA
CGCCCTGACACACGTTATGTGCTCATG-GATGGCTCTA---TTATTCAATTTCCTAACAC
CTACCTTGAAGGTTCTGTTAGAGTGGTAACAACTTTTGATTCTGAGTACTGTAGGCACGG
CACTTGTGAAAGATCAGAAGCTGGTGTTTGTGTATCTACTAGTGGTAGATGGGTACTTAA
CAATGATTATTACAGATCTTTACCAGGAGTTTTCTGTGGTGTAGATGCTGTAAATTTACT
-----TACTAATATGTTTACACCACTAATTCAACCTATTGGTGCTTTGGACATATCAGCA
TCTATAGTAGCTGGTGGTATTGTAGCTATCGTAGTAACATGCCTTGCCTACTATTTTATG
AGGTTTAGAAGAGCTTTTGGTGAATACAGTCA------TGTAGTTGCCTTTAATACTTTA
CTATTCCTTATGTCATTCAC-TGTACTCTGTTTAACACCAGTTTACTCATTCTTACCTGG
TG-TTTATTCTGTTATTTACTTGTACTTGACATTTTATCTTACTAATGATGTTTCTTTTT
TAGCACATATTCAGTGGATGGTTATGTTCACACCTTTAGTACCTTTCTGGATAACAATTG
CTTATATCATTTGTATTTCCACAAAGCATTTCTATTGGTTCTTTAGTAATTACCTAAAGA
GACGTGT---AGTCTTTAATGGTGTTTCCTTTA---GTACTTTTGAAGAAGCTGCGCTGT
GCACCTTTTTGTTAAATAAAGAAATGTATCTAAAGTTGCGTAGTGATGTGCTATTACCTC
TTACGCAATATAATAGATACTTAGCTCTTTATAATAAGTACAAGTATTTTAGTGGAGCAA
TGGATACAACTAGCTACAGAGAAGCTGCTTGTTGTCATCTCGCAAAGGCTCTCAATGACT
TCAGTAACTCAGGTTCTGATGTTCTTTACCAACCACCACAAACCTCTATCACCTCAGCTG
TTTTGCAGAGTGGTTTTAGAAAAATGGCATTCCCATCTGGTAAAGTTGAGGGTTGTATGG
TACAAGTAACTTGTGGTACAACTACACTTAACGGTCTTTGGCTTGATGACGTAGTTTACT
GTCCAAGACATGTGATCTGCACCTCTGAAGACATGCTTAACCCTAATTATGAAGATTTAC
TCATTCGTAAGTCTAATCATAATTTCTTGGTACAGGCTGGTAATG----TTCAAC-----
TCAGGGTTATTGGACATTCTATGCAAAATTGTGTACTTAAGCTTAAGGTTGATACAGCCA
ATCCTAAGACACCTAAGTATAAGTTTGTTCGCATTCAACCAGGACAGACTTTTTCAGTGT
TAGCTTGTTACAATGGTTCACCATCTGGT--GTTTACCAATGTGCTATGAGGCCCAATTT
CACTATTAAGGGTTCATTCCTTAATGGTTCATGTGGTAGTGTTGGTTTTAACATAGATTA
TGACTGTGTCTCTTTTTGTTACATGCACCATATGGAATTACCAACTGGAGTTCATGCTGG
CACAGACTTAGAAGGTAACTTTTATGGACCTTTTGTTGACAGGCAAACAGCACAAGCAGC
TGGTACGGACACAACTATTACAGTT--AATGTTTTAGCTTGGTTGTACGCTGCTGTTATA
AATGGAGACAGGTGGTTTCTCAATCGATTTACCACAACTCTTAATGACTTTAAC------
-CTTGTGGCTATGAAGTACAATTATGAACCT-CTAACACAAGACCATGTTGACATACTAG
GACCTCTTTCTGCTCAAACTGGAATTGCCGTTTTAGATATGTGTGCTTCATTAAAAG---
-AATTACTGCAAAATGGTATGAATGGACGTACCATATTGGGTAGTGCTTTATTAGAAGAT
GAATTTACACCTTTTGATGTTGTTAGACAATGCTCAGGTGTTACTTTCCAAAGTGCAGTG
AAAAGAACAATCAAGGGTACACACCACTGGTTGTTACTCACAATTTTGACTTCACTTTTA
GTTTTAGTCCAGAGTACTCAATGGTCTTTGTTCTTTTTTTTGTATGAAAATGCCTTTTTA
CCTTTTGCTATGGGTATTA-TTGCTATGTCTGCTTTTGCAATGATGTTTGTCAAACATAA
GCATGCATTTCTCTGTTTGTTTTTGTTACCTTCTCTTGCCACTGTAGCTTATTTTAATAT
GGTCTATATGCCTGCTAGTTGGGTGATGCGTATTATGACATGGTTGGATATGGTTG-ATA
CTAGTTTGTC--------TGGTTTTAAGCT-----AAAAGACTG-TGTT-ATGTATGCAT
CAG-----CTGTAGTGTTACTAATCCTTATGAC-AGCAAGAACTGTGTATGATGATGGTG
CTAGGAGAGTG---TGGACACTTATG-AATGTCTTGACACTCGTTTATAAAGTTTATTAT
GGTAATGCTTTAGATCAAGCCATTTCCATGTGGGCTCTTATAATCTCTGTTACTTCTAAC
TACTCAGGT---GTAGTTACAACTGTCATGTTTTTGGCCAGAGGTATTGTTTTTATGTGT
GTTGAGTATTGCCCTATTTTCTTCATAACTGGTAATACACTTCAGTGT------------
--ATAATGCTAGTTTATTGT-----TTCTTAGGCTATTTTTGTACTTGTTACTTTGGCCT
CTTTTGTTTACTCAACCGCTACTTTAGACTGACTCTTGGTGTTTATGATTACTTAGTTTC
TACACAGGAGTTTAGATATATGAATTCACAGGGACTACTCCCACCCAAGAATAGCATAGA
TGCCTTCAAACTCAACATTAAATTGTTGGGTGTTGGTGGCAAACCTTGTATCAAAGTAGC
CACTGTACAGTCTAAAATGTCAGATGTAAAGTGCACATCAGTAGTCTTACTCTCAGTTTT
GCAACA-----ACTCAGAGTAGAATCATCATCTAAATTGTGGGCTCAATGTGTCCAGTTA
CACAATGACATTCTCTTAGCTAAAGATACTACTGAAGCCTTTGAAAAAATGGTTTCACTA
CTTTCTGTTTTGCTTTCCATGCAGGGTGCTGTAGACATAAACAAGCTTTGTGAAGAAATG
CTGGACAACAGGGCAACCTTACAAGCTATAGCCTCAGAGTTTAGTTCCCTTCCATCATAT
GCAGCTTTTGCTACTGCTCAAGAAGCTTATGAGCAGGCTGTTGCTAATGGTGA---TTCT
GAAGTTGTTCTTAAAAAGTTGAAGAAGTCTTTGAATGTGGCTAAATCTGAATTTGACCGT
GATGCAGCCATGCAACGTAAGTTGGAAAAGATGGCTGATCAAGCTATGACCCAAATGTAT
AAACAGGCTAGATCTGAGGACAAGAGGGCAAAAGTTACTAGTGCTATGCAGACAATGCTT
TTCACTATGCTTAGAAAGTTGGATAATGATGCACTCAACAACATTATCAACAATGCAAGA
GATGGTTGTGTTCCCTTGAACATAATACCTCTTACAACAGCAGCCAAACTAATGGTTGTC
ATACCAGACTATAACACATATAAAAATACGTGTGATGGTACAACAT-------TTACTTA
TGCATCAGCATTGTGGGAAATCCAACAGGTTGT---AGATGCAGATAGTAAAATTGTTCA
ACTTAGTGAAATTAGTATGGACAATTCACCTAATTTAGCATGGCCTCTTATTGTA-ACAG
CTTTAAG--GGCCAATTCTGCTGTCAAATTACAGAATAATGAGCTTAGTCCTGTTGCACT
ACGACAGATGTCTTGTG-CTGCCGGTACTACACAAACTGCTTGCACTGATGACAATGCGT
TAGCTTACTACAACACAACAAAGGGAGGTAGGTTTGTACTTGCACTGTTATCCGATTTAC
AGGATTTGAAATGGGCTAGATTCCCTAAGAGTGATGGAACTGGTACTATCTATACAGAAC
TGGAACCACCTTGTAGGTTTGTTACAGACACACCTAAAGGTCCTAAAGTGAAGTATTTAT
ACTTTATTAAAGGATTAAACAACCTAAATAGAGGTATGGTACTTGGTAGTTTAGCTGCCA
CAGTACGTCTACAAGCTGGTAATGCAACAGAAGTGCCTGCCAATTCA-ACTGTATTATCT
TTCTGTGCTTTTGCTGTAGATGCTGCTAAAGCTTACAAAGATTATCTAGCTAGTGGGGGA
CAACCAATCACTAATTGTGTTAAGATGTTGTGTACACACACTGGTACTGGTCAGGCAATA
ACAGTTACACCGGAAGCCAATATGGATCAAGAATCCTTTGGTGGTGCATCGTGTTGTCTG
TACTGCCGTTGCCACATAGATCATCCAAATCCTAAAGGATTTTGTGACTTAAAAGGTAAG
TATGTACAAATACCTACAACTTGTGCTAATGACCCTGTGGGTTTTACACTTAAAAACACA
GTCTGTACCGTCTGCGGTATGTGGAAAGGTTATGGCTGTAGTTGTGATCAACTC---CGC
GAACCCATGCTTCAGTCAGCTGATGCACA-ATCGTTTTTAAACGGGTTTGCGGTGTAAGT
GCA---GCCCGTCTTACACCGTGCGGCACAGGCACTAGTACTGATGTC-GTATACAGGGC
-TTTTGACATCTACAAT------GATAAAGTAGCTGGTTTTGCTAAATTCCTAAAAACTA
ATTGTTGTCGCTTCCAAGAAAAGGACGAAGATGACAATTTAATTGATTCTTACTTTGTAG
TTAAGAGACACACTTTCTCTAACTACCAACATGAAGAAACAATTTATAATTTACTTAAGG
ATTGTCCAGCTGTTGCTAAACATGACTTCTTTAAGTTTAGAATAGACGGTGACATGGTAC
CACATATATCACGTCAACGTCTTACTAAATACACAATGGCAGACCTCGTCTATGCTTTAA
GGCATTTTGATGAAGGTAATTGTGACACATTAAAAGAAATACTTGTCACATACAATTGTT
GTGATGATGATTATTTCAATAAAAAGGACTGGTATGATTTTGTAGAAAACCCAGATATAT
TACGCGTATACGCCAACTTAGGTGAACGTGTACGCCAAGCTTTGTTAAAAACAGTACAAT
TCTGTGATGCCATGCGAAATGCTGGTATTGTTGGTGTACTGACATTAGATAATCAAGATC
TCAATGGTAACTGGTATGATTTCGGTGATTTCATACAAACCACGCCAGGTAGTGGAGTTC
CTGTTGTAGATTCTTATTATTCATTGTTAATGCCTATATTAACCTTGACCAGGGCTTTAA
CTGCAGAGTCACATGTTGACACTGACTTAACAAAGCCTTACATTAAGTGG-GATTTGTTA
AAATATGACTTCACGGAAGAGAGGTTAAAACTCTTTGACCGTTATTTTAAATATTGGGAT
CAGACATACCACCCAAATTGTGTTAACTGTTTGGATGACAGATGCATTCTGCATTGTGCA
AACTTTAATGTTTTATTCTCTACAGTGTTCCCACCTACAA---GTTTTGGACCACTAGTG
AGAAAAATATTTGTTGATGGTGTTCCATTTGTAGTTTCAACTGGATACCACTTCAGAGAG
CTAGGTGTTGTACATAATCAGGATGTAAACTTACATAGCTCTAGACTTAGTTTTAAGGAA
TTACTTGTGTATGCTGCTGACCCTGCTATGCACGCTGCTTCTGGTAATCTATTACTAGAT
AAACGCACTACGTGCTTTTCAGTAGCTGCACTTACTAACAATGTTGCTTTTCAAACTGTC
AAACCCGGTAATTTTAACAAAGACTTCTATGACTTTGCTGTGTCTAAGGGTTTCTTTAAG
GAAGGAAGTTCTGTTGAATTAAAACACTTCTTCTTTGCTCAGGATGGTAATGCTGCTATC
AGCGATTATGACTACTATCGTTATAATCTACCAACAATGTGTGATATCAGACAACTACTA
TTTGTAGTTGAAGTTGTTGATAAGTACTTTGATTGTTACGATGGTGGCTGTATTAATGCT
AACCAAGTCATCGTCAACAACCTAGACAAATCAGCTGGTTTTCCATTTAATAAATGGGGT
AAGGCTAGACTTTATTATGATTCAATGAGTTATGAGGATCAAGATGCACTTTTCGCATAT
ACAAAACGTAATGTCATCCCTACTATAACTCAAATGAATCTTAAGTATGCCATTAGTGCA
AAGAATAGAGCTCGCACCGTAGCTGGTGTCTCTATCTGTAGTACTATGACCAATAGACAG
TTTCATCAAAAATTATTGAAATCAATAGCCGCCACTAGAGGAGCTACTGTAGTAATTGGA
ACAAGCAAATTCTATGGTGGTTGGCACAACATGTTAAAAACTGTTTATAGTGATGTAGAA
AACCCTCACCTTATGGGTTGGGATTATCCTAAATGTGATAGAGCCATGCCTAACATGCTT
AGAATTATGGCCTCACTTGTTCTTGCTCGCAAACATACAACGTGTTGTAGCTTGTCACAC
CGTTTCTATAGATTAGCTAATGAGTGTGCTCAAGTATTGAGTGAAATGGTCATGTGTGGC
GGTTCACTATATGTTAAACCAGGTGGAACCTCATCAGGAGATGCCACAACTGCTTATGCT
AATAGTGTTTTTAACATTTGTCAAGCTGTCACGGCCAATGTTAATGCACTTTTATCTACT
GATGGTAACAAAATTGCCGATAAGTATGTCCGCAATTTACAACACAGACTTTATGAGTGT
CTCTATA-GAAATAGAGATGTTGACACAGACTTTGTGAATGAGTTTTACGCATATTTGCG
TAAACATTTCTCAATGATGATACTCTCTGACGATGCTGTTGTGTGTTTCAATAGCACTTA
TGCATCTCAAGGTCTAGTGGCTAGCATAAAGAACTTTAAGTCAGTTCTTTATTATCAAAA
CAATGTTTTTATGTCTGAAGCAAAATGTTGGACTGAGACTGACCTTACTAAAGGACCTCA
TGAATTTTGCTCTCAACATACAATGCTAGTTAAACAGGGTGATGATTATGTGTACCTTCC
TTACCCAGATCCATCAAGAATCCTAGGGGCCGGCTGTTTTGTAGATGATATCGTAAAAAC
AGATGGTACACTTATGATTGAACGGTTCGTGTCTTTAGCTATAGATGCTTACCCACTTAC
TAAACATCCTAATCAGGAGTATGCTGATGTCTTTCATTTGTACTTACAATACATAAGAAA
GCTACATGATGAGTTAACAGGACACATGTTAGACATGTATTCTGTTATGCTTACTAATGA
TAACACTTCAAGGTATTGGGAACCTGAGTTTTATGAGGCTATGTACACACCGCATACAGT
CTTACAGGCTGTTGGGGCTTGTGTTCTTTGCAATTCACAGACTTCATTAAGATGTGGTGC
TTGCATACGTAGACCATTCTTATGTTGTAAATGCTGTTACGACCATGTCATATCAACATC
ACATAAATTAGTCTTGTCTGTTAATCCGTATGTTTGCAATGCTCCAGGTTGTGATGTCAC
AGATGTGACTCAACTTTACTTAGGAGGTATGAGCTATTATTGTAAATCACATAAACCACC
CATTAGTTTTCCATTGTGTGCTAATGGACAAGTTTTTGGTTTATATAAAAATACATGTGT
TGGTAGCGATAATGTTACTGACTTTAATGCAATTGCAACATGTGACTGGACAAATGCTGG
TGATTACATTTTAGCTAACACCTGTACTGAAAGACTCAAGCTTTTTGCAGCAGAAACGCT
CAAAGCTACTGAGGAGACATTTAAACTGTCTTATGGTATTGCTACTGTACGTGAAGTGCT
GTCTGACAGAGAATTACATCTTTCATGGGAAGTTGGTAAACCTAGACCACCACTTAACCG
AAATTATGTCTTTACTGGTTATCGTGTAACTAAAAACAGTAAAGTACAAATAGGAGAGTA
CACCTTTGAAAAAGGTGACTATGGTGATGCTGTTGTTTACCGAGGTACAACAACTTACAA
ATTAAATGTTGGTGATTATTTTGTGCTGACATCACATACAGTAATGCCATTAAGTGCACC
TACACTAGTGCCACAAGAGCACTATGTTAGAATTACTGGCTTATACCCAACACTCAATAT
CTCAGATGAGTTTTCTAGCAATGTTGCAAATTATCAAAAGGTTGGTATGCAAAAGTATTC
TACACTCCAGGGACCACCTGGTACTGGTAAGAGTCATTTTGCTATTGGCCTAGCTCTCTA
CTACCCTTCTGCTCGCATAGTGTATACAGCTTGCTCTCATGCCGCTGTTGATGCACTATG
TGAGAAGGCATTAAAATATTTGCCTATAGATAAATGTAGTAGAATTATACCTGCACGTGC
TCGTGTAGAGTGTTTTGATAAATTCAAAGTGAATTCAACATTAGAACAGTATGTCTTTTG
TACTGTAAATGCATTGCCTGAGACGACAGCAGATATAGTTGTCTTTGATGAAATTTCAAT
GGCCACAAATTATGATTTGAGTGTTGTCAATGCCAGATTACGTGCTAAGCACTATGTGTA
CATTGGCGACCCTGCTCAATTACCTGCACCACGCACATTGCTAACTAAGGGCACACTAGA
ACCAGAATATTTCAATTCAGTGTGTAGACTTATGAAAACTATAGGTCCAGACATGTTCCT
CGGAACTTGTCGGCGTTGTCCTGCTGAAATTGTTGACACTGTGAGTGCTTTGGTTTATGA
TAATAAGCTTAAAGCACATAAAGACAAATCAGCTCAATGCTTTAAAATGTTTTATAAGGG
TGTTATCACGCATGATGTTTCATCTGCAATTAACAGGCCACAAATAGGCGTGGTAAGAGA
ATTCCTTACACGTAACCCTGCTTGGAGAAAAGCTGTCTTTATTTCACCTTATAATTCACA
GAATGCTGTAGCCTCAAAGATTTTGGGACTACCAACTCAAACTGTTGATTCATCACAGGG
CTCAGAATATGACTATGTCATATTCACTCAAACCACTGAAACAGCTCACTCTTGTAATGT
AAACAGATTTAATGTTGCTATTACCAGAGCAAAAGTAGGCATACTTTGCATAATGTCTGA
TAGAGACCTTTATGACAAGTTGCAATTTACAAGTCTTGAAATTCCACGTAGGAATGTGGC
AACTTTACAAG-------CTGAAAATGTAACAGGACTCTTTAAAGATTGTAGTAAGGTAA
TCACTGGGTTACATCCTACACAGGCACCTACACACCTCAGTGTTGACACTAAATTCAAAA
C---TGAAGGTTTATGTGTTGACATACCTGGCATACCTAAGGACATGACCTATAGAAGAC
TCATCTCTATGATGGGTTTTAAAATGAATTATCAAGTTAATGGTTACCCTAACATGTTTA
TCACCCGCGAAGAAGCTATAAGACATGTACGTGCATGGATTGGCTTCGATGTCGAGGGGT
GTCATGCTACTAGAGAAGCTGTTGGTACCAATTTACCTTTACAGCTAGGTTTTTCTACAG
GTGTTAACCTAGTTGCTGTACCTACAGGTTATGTTGATACACCTAATAATACAGATTTTT
CCAGAGTTAGTGCTAAACCACCGCCTGGAGATCAATTTAAACACCTCATACCACTTATGT
ACAAAGGACTTCCTTGGAATGTAGTGCGTATAAAGATTGTACAAATGTTAAGTGACACAC
TTAAAAATCTCTCTGACAGAGTCGTATTTGTCTTATGGGCACATGGCTTTGAGTTGACAT
CTATGAAGTATTTTGTGAAAATAGGACCTGAGCGCACCTGTTGTCTATGTGATAGACGTG
CCACATGCTTTTCCACTGCTTCAGACACTTATGCCTGTTGGCATCATTCTATTGGATTTG
ATTACGTCTATAATCCGTTTATGATTGATGTTCAACAATGGGGTTTTACAGGTAACCTAC
AAAGCAACCATGATCTGTATTGTCAAGTCCATGGTAATGCACATGTAGCTAGTTGTGATG
CAATCATGACTAGGTGTCTAGCTGTCCACGAGTGCTTTGTTAAGCGTGTTGACTGGACTA
TTGAATATCCTATAATTGGTGATGAACTGAAGATTAATGCGGCTTGTAGAAAGGTTCAAC
ACATGGTTGTTAAAGCTGCATTATTAGCAGACAAATTCCCAGTTCTTCACGACATTGGTA
ACCCTAAAGCTATTAAGTGTGTACCTCAAGCTGATGTAGAATGGAAGTTCTATGATGCAC
AGCCTTGTAGTGACAAAGCTTATAAAATAGAAGAATTATTCTATTCTTATGCCACACATT
CTGACAAATTCACAGATGGTGTATGCCTATTTTGGAATTGCAATGTCGATAGATATCCTG
CTAATTCCATTGTTTGTAGATTTGACACTAGAGTGCTATCTAACCTTAACTTGCCTGGTT
GTGATGGTGGCAGTTTGTATGTAAATAAACATGCATTCCACACACCAGCTTTTGATAAAA
GTGCTTTTGTTAATTTAAAACAATTACCATTTTTCTATTACTCTGACAGTCCATGTGAGT
CTCATGGAAAACAAGTAGTGTCA-----GATATAGATTATGTACCACTAAAGTCTGCTAC
GTGTATAACACGTTGCAATTTAGGTGGTGCTGTCTGTAGACATCATGCTAATGAGTACAG
ATTGTATCTCGATGCTTATAACATGATGATCTCAGCTGGCTTTAGCTTGTGGGTTTACAA
ACAATTTGATACTTATAACCTCTGGAACACTTTTACAAGACTTCAGAGTTTAGAAAATGT
GGCTTTTAATGTTGTAAATAAGGGACACTTTGATGGACAACAGGGTGAAGTACCAGTTTC
TATCATTAATAACACTGTTTACACAAAAGTTGATGGTGTTGATGTAGAATTGTTTGAAAA
TAAAACAACATTACCTGTTAATGTAGCATTTGAGCTTTGGGCTAAGCGCAACATTAAACC
AGTACCAGAGGTGAAAATACTCAATAATTTGGGTGTGGACA-TTGCTGCTAATACTGTGA
TCTGGGACTACAAAAGAGATGCTCCAGCACATATAT---------CTACTATTGGTGTTT
GTTCTATGACTGACATAGCCAAGAAACCAACTGAAACGATTTGTGCACCACTCACTGTCT
TTTTTGATGGTAGAGTTGATGGTCAAGTAGACTTATTTAGAAATGCCCGTAATGGTGTTC
TTATTACAGAAGGTAGTGTTAAAGGTTTACAACCAT----CTGTAGGTCCCAAACAAGCT
AGTCTTAATGG----------------AGTCACATTAATTGGAGAAGCCGTAAAAACACA
GTTCAATTATTATAAGAAAGTTGATGGTGTTGTCCAACAATTACCTGAAACTTACTT-TA
CTCAGAGTAGAAATTTACAAGAATTTAAACCCAGGAGTCAAATGGAAATTGATTTCTTAG
AATTAGCTATGGATGAATTCATTGAACGGTATAAATTAGAAGGCTATGCCTTCGAACATA
TCGTTTATGGAGATTTTAGTCATAGTCAGTTAGGTGGTTTACATCTACTGATTGGACTAG
CTAAACGTTTTAAGGAATCACCTTTTGAATTAGAAGATTTTATTCCTATGGACAGTACAG
TTA---AAAACTATTTCATAACAGATGCGCAAACAGGTTCATCTAAGTGTGTGTGTTCTG
TTATTGATTTATTACTTGATGATTTTGTTGAAATAATAAAATCCCAAGATTTATCTGTAG
TTTCTAAGGTTGTCAAAGTGACTATTGACTATACAGAAATTTCATTTATGCTTTGGTGTA
AAGATGGCCATGTAGAAACATTTTACCCAAAATTACAATCTAGTCAAGCGTGGCAACCGG
GTGTTGCTATGCCTAATCTTTACAAAATGCAAAGAATGCTATTAGAAAAGTGTGACCTTC
AAAATTATGGTGATAGTGCAACATTACCTAAAGGCATAATGATGAATGTCGCAAAATATA
CTCAACTGTGTCAATATTTAAACACATTAACATTAGCTGTACCCTATAATATGAGAGTTA
TACATTTTGGTGCTGGTTCTGATAAAGGAGTTGCACCAGGTACAGCTGTTTTAAGACAGT
GGTTGCCTACGGGTACGCTGCTTGTCGATTCAGATCTTAATGACTTTGTCTCTGATGCAG
ATTCAACTTTGATTGGTGATTGTGCAACTGTACATA-CAGCTAATAAATGGGATCTCATT
ATTAGTGATATGTACGACCCTAAGACTAAAAATGTTACAAAAGAAAATGACTCTAAAGAG
GGTTTTTTCACTTACATTTGTGGGTTTATACAACAAAAGCTAGCTCTTGGAGGTTCCGTG
GCTATAAAGATAACAGAACATTCTTGGAATGCTGATCTTTATAAGCTCATGGGACACTTC
GCATGGTGGACAGCCTTTGTTACTAATGTGAATGCGTCATCATCTGAAGCATTTTTAATT
GGATGTAATTATCTTGGCAAACCACGCGAACAAATAGATGGTTATGTCATGCATGCAAAT
TACATATTTTGGAGGAATACAAATCCAATTCAGTTGTCTTCCTATTCTTTATTTGACATG
AGTAAATTTCCCCTTAAATTAAGGGGTACTGCTGTTATGTCTTTAAAAGAAGGTCAAATC
AATGATATGATTTTATCTCTTCTTAGTAAAGGTAGACTTATAATTAGAGAAAACAACAGA
GTTGTTATTTCTAGTGATGTTCTTGTTAACAACTAAACGAACAATGTTTGTTTTTCTTGT
TTT----ATTGCCACT--------AGTCTCTAGTCAGTGTGTTAATCTTACAACC----A
GAACTCAATTACCCCCTGCATACACTAATTCTTTCACACGTGGTGTTTATTACCCTGACA
AAGTT--------TTCAGATCCTCAGTTTTACATTCAACTCAGGACTTGTTCTTACCTTT
CTTTTCCAATGTTACTTGGTTCCATGCTATACATGTCTCTGGGACCAATGGTACT-----
-AAGAGGTTTGATAACCCTGTCCTACCATTTAATGATGGTGTTTATTTTGCTTCCACTGA
GAAGTCTAACATAATAAGAGGCTGGATTTTTGGTACTACTTTAGATTCGAAGACCCAGTC
CC-------TACTTATTGTTAATAACGCTACTAATGTTGTTATTAA-AGTCTGTGAATTT
CAATTTTGTAATGATCCATTTTTGGGTGTTTATTA--CCACAAAA---------------
---ACAACAAAAGTTGGATGGAAAGTGAGTTCAGAGTTTATTCT-AGTGCGAATAATTGC
ACTTTTGAATATGTCTCTCAGCCTTTTCTTATGGACCT---TGAAGGAAAACAGGGTAAT
T-------------TCAAAAATCTTAGGGAATTTGTGTT--------TAAGAATATTGAT
G---------GTTATTTTAAAATATATTCTAAGCA-------CACGCCTATTAATTTAGT
GCGTGATCTCCCTCA---------------GGGTTTTTCGGCTTTAGAACCATT------
------------------------------------------------GGTAGATTTGCC
AATAGGTAT-----TAACATCACTAGGT----TTCAAACTTTACTTGCTTTACATAG---
-----AAGTTATTTGACTCCTGGTGATTCTTCTTCAGGTTGGACAGCTGGTGCTGCAGCT
TATTATGTGGGTTATCTTCAACCTAGGACTTTTCTATTAAAATATAATGAAAATGGAACC
AT-TACAGATGCTGTAGACTGTGCACTTGACCCTCTCTCAGAAACAAAGTGTACGTTGAA
ATCCTTCACTGTAGAAAAAGGAATCTATCAAACTTCTAACTTTAGAGTCCAACCAACAGA
ATCTATTGTTA-----------------------GATTTCCTAAT---------------
-----------------ATTACAAACTTGTGCCCTTT-----TGGTGAAGTTTTTAACGC
CACCAGATTTGCATCTGTTTATGCTTGGAACAGG------------AAGAGAATCAGCAA
CTGT-GTTGCTGATTATT-CTGTCCTATAT-AATTCCGCATCATTTTCCACTTTTAAGTG
TTATGGAGTGTCTCCTACTAAATTAAATG--ATCTCTGCTTTACTAATGTCTATGCAGAT
TCATTTGTAATTAGAGGTGATGAAGTCAGACAAAT--------------CGCTCCAGGGC
AAACTGGAAAGATTGCTGA---------------TTATAATTATAAAT------------
TACCAGATGATTTTACAGGCTGCGTTATAGCTTG-GAATTCTAACAATCTTGATTCTAAG
GTTGGTGGTAATTATAATTACCTGTATAGATTGTTTAGGAAGTCTAATCTCAAACCTTTT
GAGAGAGA---------------TAT---TTCA---ACTGA-------------------
-----AATCTATCAGGCCGGTAGCACACCTTGTAATGGTGTTGAAGGTTTTAATTGTTAC
TTTCCTTTACAATCATATGGTTTCCAACCCACTAATGGTGTTGGTTACCAACCATACA-G
AGTAGTAGTACTTTCTTTTGAACTTCTACATGCACC----------------AGCAACTG
TTTG----TGGACCTAAAAAGTCTACTAATTTGGTTAAAAACAAATGTGTCAATTTCAAC
TTCAATGGTTTAACAGGCACAGGTGTTCT---TACTGAGTCTAACAAAAAGTTTCTGCCT
TTCCAACAATTTGGCAGAGACATTGCTGACACTACTGATGCTGTCCGTGATCCACAGACA
CTTGAGATTCTTGACATTACACCATGTTCTTTTGGTGGTGTCAGTGT-------------
--------TATAACACCAGGAACAAATACTTCTAACCAGGTTGCTGTTCTTTATCAGGAT
GTTAACTGCACAGAAGTCCCTGTTGCTATTCATGCAGATCAACTTACTCCTACTTGGCGT
GTTTATTCTACAGGTTCTAATGTTTTTCAAACACGTGCAGGCTGTTTAATAGGGGCTGAA
CATGTCAACAACTCAT---------ATGAGTGTGACATACCCATTGGTGCAGGTATATGC
GCTAGTTATCAGACTCAGACTAATTCTCCTCGGCGGGCACGTAGTGTAGCTAGTCAATCC
ATC----ATTGCCTACACTATGTCACTTGGTGCAGAAAATTCAGTTGCTTACTCTAAT-A
ACTCTATTGC-----------------CATACCCACAAATTTTACTATTAGTGTTACCAC
AGAAATTCTACCAGTGTCTATGACCAAGACATCAGTAGATTGTACAATGTACATTTGTGG
TGATTCAACTGAATGCAGCAATCTTTTGTTGCAATATGGCAGTTTTTGTACACAATTAAA
CCGTGCTTTAACTGGAATAGCTGTTGAACAAGACAAAAACACCCAAGAAGTTTTTGCACA
AGTCAAACAAATTTACAAAACACCACCAATTAAAGATTTTGGTGGT---TTTAATTTTTC
ACAAATATTACCAGATCCA--------------TCAAAACCAAGCAAGAGGTCATTTATT
GAAGATCTACTTTTCAACAAAGTGACACTTGCAGATGCTGGCTTCATCAAACAATATGGT
GATTGCCT------TGGTGATATTGCTGCTAGAGACCTCATTTGTGCACAAAAGTTTAAC
GGCCTTACTGTTTTGCCACCTTTGCTCACAGATGAAATGATTGCTCAATACACTTCTGCA
CT-GTTAGCGGGTACAATCACTTCTGGTTGGACCTTTGGTGCAGGTGCTGCATTACAA--
ATACCATTTGCTATGCAAATGGCTTATAGGTTTAATGGTATTGGAGTTACACAGAATGTT
CTCTATGAGAACCAAAAATTGATTGCCAACCAATTTAATAGTGCTATTGGCAAAATTCAA
GACTCACTTTCTTCCACAGCAAGTGCACTTGGAAAACTTCAAGATGTGGTCAACCAAAAT
GCACAAGCTTTAAACACGCTTGTTAAACAACTTAGCTCCAATTTTGGTGCAATTTCAAGT
GTTTTAAATGATATCCTTTCACGTCTTGACAAAGTTGAGGCTGAAGTGCAAATTGATAGG
TTGATCACAGGCAGACTTCAAAGTTTGCAGACATATGTGACTCAACAATTAATTAGAGCT
GCAGAAATCAGAG----CTTCTGCTAATCTTGCTGCTACTAAAATGTCAGAGTGTGTACT
TGGACAATCAAAAAGAGTTGATTTTTGTGGAAAGGGCTATCATCTTATGTCCTTCCCTCA
GTCAGCACCTCATGGTGTAGTCTTCTTGCATGTGACTTATGTCCCTGCACAA-GAAAAGA
ACTTCACAACTGCTCCTGCCATTTGTCATGATGGAAAAGCACACT----------TTCCT
CGTGAAGGTGTCTTTGT---TTCAAATGGCAC--------ACACTGGTTTGTAACACAAA
GGA----ATTTTTATGAACCACAAATCATTACTACAGACAACAC---ATTTGTGTC-TGG
TAACTGTGATGTTGTAATAGGAATTGTCAACAACACAGTTTATGATCCTTT--GCAAC--
--CTGAATTAGACTCATTCAAGGAGGAGTTAGATAAATATTTTAAGAATCATA-CATCAC
CAGATGTTGATTTAGGTGACATCTCTGGCATTAATGCTTCAGTTGTAAACATT--CAAAA
AGAAATTGACCGCCTCAATGAGGTTGCCAAGAATTTAAATGAATCTCTCATCGATCTCCA
AGAACTTGGAAAGTATGAGCAGTATATAAAATGGCCATGGTACATTTGGCTAGGTTTTAT
AGCTGGCTTGATTGCCATAGTAATG---GTGACAATTATGCTTTGCTGTATGACCAGTTG
CTGT---AGTTGT---------CTCAAGGGCTGTTGTTCTTGTGGATCCTGCTGCAAATT
TGATGAAGACGACTCTGAGCCAGTGCTCAAAGGAGTCAAATTACATTACACATAAACGAA
CTT-ATGGATTTGTTTATGAGAATCTTCACAATTGGAACTGTAACTTTGAAGCAAGGTGA
AATCAAGGATGCTACTCCTTCAGATTTTGTTCGCGCTACTGCAACGATACCGATACAAGC
-CTCACTCCCTTTCGGATGGCTTATTGTTGGCGTTGCA--CTTCTTGCTGTTTTTCAGAG
CGCTTCCAAAATCAT-----AACCCTCAAAAAGAGATGGCAACTAG-----CACTCTCCA
AGGGTGTTCACTTTGTTTGCAACTTGCTGTTGTTGTTTGTAA--CAGTTTACTCACACCT
TTTGCTCGT-----------TGCTGCTGGCCTTGAAGCCCCTTTTCTCTATCTTTATGCT
TTAGTCTACT------TCTTGCAGAGT---------------ATAAACTTTGTAAGAATA
ATAATGAGGCTTTGGCT-----TTGCTGGAAATGCCGTTCCAAAAACCCATTACTTTATG
ATGCCAACTATTTTCTTTGCTGGCATACTAATTGTTACGACTATTGTATACCTTACAATA
GTGTAACTTCTTCAATTGTCATTACTTCAGGTGATGGCACAACAAGTCCTATTTCTGAAC
ATGACT--ACCAGATTGGTGGTTATACTGAAAAATGGGAATCTGGAGT----AAAAGACT
GTGTTGTATTACACAGTTACTTCACTTCAGACTATTACCAGCTGTACTCAACTCAATTGA
GTACAGACACTGGTGTTGAACATGTTACCTTCTTCATCTACAATAAAAT------TGTTG
ATGAGCCTGAAGAACATGTCCAAATTCACACAATCGACGGTTCATCCGGAGTTGTTAATC
CAGTA---------ATGGAACCAATTTATGA--TGAACCGACGACGACTACTAGCGTGCC
TTTGTAAGCAC-----AAGCTGATGAGTACGAACTTATG--TACTCATTCGTTTCGGAAG
A---------GACAGGTACGTTAATAGTTAATAGCGTACTTCT---------TTTTCTTG
CTTTCGTGGTATTCTTGC--------------TAGTTACACTAGCCATCCTTACTGCGCT
TCGATTGTGTGCGTACTGCTGCAA-----TATTGT--TAACGTGAGTCTTGTAAAACCTT
CTTTTTACGTTTA---------CTCTCGTGTTAAAAATCTGAATTCTTCT---AGAGTTC
CTGATCTTCTGGTCTAAACGAACTAAATATTA-TATTAGTTTTTCTGTTTGGAACTT---
---------TAATTTTA---GCCATGGCAGATTCCAACGGTACTATTAC-CGTTGAAGAG
CTTAAAAAGCTCCTTGAACAATGGAACCTAGTAATAGGTTTCCTATTCCTTA---CATGG
ATTTGTCTTCT--------------------------ACAATTTGCCTATGCCAACAGGA
ATAGGTTTTTGTATATAATTAAGTTAATTTTC---CTCTGGCTGTTATGG----------
-------------------CCAGTAACTTTAGC------TTGTTTTGTGCTTGCTG----
--CTGTTTACAGAATAAATTGGATCACCGGTGGAATTGCTATCGCAATGGCT--------
-TGTCTTGT--------------------------AGGCTTGATGTGGC-----------
--------TCAGCTACTTCATTGCTTCTTTCAGACTGTTTGC------GCGTACGCGTTC
CATGTGGTCAT--TCAATCCAGAAA----CTAACATTCTTCTCAACGTGCCACTCCATGG
CACTATTCTGACCAGACCGCTTCTAGAAAGTGAACTCGTAATCG----GAGCTGTGATCC
TTCGTGGACATCTTCGTATTGCTGGACACCATCTAGGACGCTGTGACATCA---------
----AGGACCTGCCTAAAG--AAATCACTGTTGCTACATCACGAACGCTTTCTTATTACA
AATTGGG---AGCTTCGCAGCGTGTAGCAGGTGACTCAGGTTTTGCTGCATACAGTCGCT
----------------------ACAGGATTGGCAACTATAAATTAAAC------ACAGAC
CATTCCAGTAGCAGTGACAATATTGCTTTGCTTGTACAGTAAGTGACAACAGATGTTTCA
TCTCGTTGACTTTCAGGTTACTATAGCAGAGATATTACTAATTATTATGAGGACTTT---
----TAAAGTTTCCATTTGGAATCT------TGATTACATCATAAACCTCATAATTAAAA
ATTTATCTAAGTCACTAACTGAGAATAAATATTCTCAATTAGATGAAGAGCAACCAATGG
AGATTGATT-------------AAACGAACATGAAAATTATTCTTTTCTTGGCA-----C
TGATAACACTCGCTACTTGTGAGCTTTATCACTACCAAGAGTGTGTTAG---AGGTACAA
CAGTACTTTTAAAA----GAACCTTGCTCTTCTGGAACATACGAGGGCAATTCACCATTT
CATCCTCTAGCTGA-------TAACAAATTTGCAC-TGACTTGCTTTAGCACTCAATTTG
CTTTTGCTTG---TCCTGACGGCGTAAAACAC----GTCTATCAGTTACGTGCCAGATCA
GTTTCACCTAAACTGTTCATCAGACAAGAGGAAGTT---CAA-----GAACTTTACTCTC
CAATTTTTCTTATTGTTGCGGCAATAGTGTTTATA---ACACTTTGCTTCACACTCAAAA
GAAAGACAGAATGATTGAACTTTCATTAATTGACTTCTATTTGTGCTTTTTAGCC--TTT
CTGCTATTCC-----TTGTTTTAATTATGCTTATTATCTTTTGGTTCTCACTTGAACTGC
AA-GATCATAATGAAACTTGTCAC---GCCTAAACGAACATGAAATTTCTTGTTTTCTTA
GGAATCATCACAACTGTA-GCTGCATTTCACCAAGAATGTAGTTTAC---AGTCATGTAC
TCAACATC------AACCATATGTAGTTGATGACCCGTGTCCTATTCACTTCTA-TTCTA
AATGGTATATT------AGAGTAGGAGCTAGAAAAT-CAGC--ACCTTTAATTGAATTGT
GCGTGGATGAGGCTGGTTCTAAATCACCCATT-CAGTACATCGATATCGGTAATTATACA
GTTTCC----TGTTTACCTTTTACA-----ATTAATTGCCAGGAACCTAAATTGGGTAGT
CTTGTAGTGCGTTGTTCGTTCTATGAAGACT---------TTTTAGAGTATCATGACGTT
CGTGTTGTTTTAGATTTCATCTAAACGAACAAACTAAAATGTCTGA--------TAATGG
ACCCCA---AAATCAGCGAAATGCACCCCGC-------------ATTACGTTTGGTGGAC
CCTCAGATTCAACTGGCAGTAAC------CAGAATGGAGAACGCAGTGGGGCGCGATCAA
AACAACGTCGGCCCCAAGGTTTACCCAATAATACTGCGTCTTGGTTCACCGCTCTCACTC
AACATGGCAAGGAAGACCTTAAATTCCCTCGAGGACAAGGCGTTCCAATTAACACCAATA
GCAGTCCAGATGACCAAATTGGCTACTACCGAAGAGCTACCAGACGAATTCGTGGTGGTG
ACGGTAAAATGAAAGATCTCAGTCCAAGATGGTATTTCTACTACCTAGGAACTGGGCCAG
AAGCTGGACTTCCCTATGGTGCTAACAAAGACGGCATCATATGGGTTGCAACTGAGGGAG
CCTTGAATACACCAAAAGATCACATTGGCACCCGCAATCCTGCTAACAATGCTGCAATCG
TGCTACAACTTCCTCAAGGAACAACATTGCCAAAAGGCTTCTACGCAGAAGGGAGCAGAG
GCGGCAGTCAAGCCTCTTCTCGTTCCTCATCACGTAGTCGCAA-------------CAGT
TCAAGAAATTCAACTCCAGGCAGCAGTA---GGGGAACTTCTCCTG------CTAGAATG
GCTGGCAATGGCGGTGATGCTGCTCTTGCTTTGCTGCTGCTTGACAGATTGAACCAGCTT
GAGAGCAAAATGTCTGGTAAAGGCCAACAACAACAAGGCCAAACTGTCACTAAGAAATCT
GCTGCTGAGGCTTCTAAGAAGCCTCGGCAAAAACGTACTGCCACTAAAGCATACAATGTA
ACACAAGCTTTCGGCAGACGTGGTCCAGAACAAACCCAAGGAAATTTTGGGGACCAGGAA
CTAATCAGACAAGGAACTGATTACAAACATTGGCCGCAAATTGCACAATTTGCCCCCAGC
GCTTCAGCGTTCTTCGGAATGTCGCGCATTGGCATGGAAGTCACACCTTCGG--------
GAACGTGGTTGACC----------------TACACAGGTGCCATCAAATTGGATGACAAA
GATCCAAATTTCAAAGATCAAGTCATTTTGCTGAATAAGCATATTGACGCATACAAAACA
TTCCCACCAACAGAGCCTAAAAAGGACAAAAAGAAGAAGGCTGATGAAACTCAAGCCTTA
CCGCAGAGACAGAAGAAACAGCAAACT--GTGACTCTTCTTC--------CTGCTGCAGA
TTTGGATGATTTCTCCAAACAATTGCAACAATCCATGAGCAG------TGCTGACTCAAC
T-CAGGCCTAA--ACTCATGCAGACCACACAAGGCAG-ATGGGCTATATAAACGT-----
TTTCGCTTTTCCGT-TTACGATATATAGTCTACTCTTGTGCAGAATGAATTC---TCGTA
ACTACATAGCACAAGTAGATGTAGTTAAC---TTTAATCTCACATAGCAATCTTTAATCA
G--TGTGTAACATTAGGGAGGACTTGAAAGAGCCACCACATTTTCACCGAGGCCACGCGG
AGTACGATCGAGTGTACAGTGAACAATGCTAGGGAGAGCTGCCTATATGGAAGAGCCCTA
ATGTGTAAAAT-TAATTTTAGTAGTGCTATCCCCATGTGATTTTAATAGCTTC-------
TTAGGAGAATG-----------------------------------
>BetaCoV/Wuhan/IPBCAMS-WH-04/2019|EPI_ISL_403929
-------ATTAAAGGTTTATACCTTCCCAGGTAACAAACCAACCAACTTTCGATCTCTTG
TAGATCTGTTCTCTAAACGAACTTTAAAA-------------------------------
--TCTG-------TGTGGCTGTCACTCGGCTGCATGCTT----AGTGCACTCACGC----
-----AGTATAATTAATAACTAA--TTACTGTCGTTGACAGGACACGAGTAACTCGTCTA
TCTTCTGCAGGCTGCTTACGGTTTCGTCCGTGTTGCAGCCGATCATCAGCACATC-TAGG
TTTCGT-CCGGGTGTGACCGAAAGGTAAGATG-GAGAGCCTTGTCCCTGGTT----TCAA
CGAGAAAACACACGTCCAACTCAGTTTGCCTGTTTTACAGGTTCGCGACGTGCTCGTACG
TGGCTTTGGAGACTCCGTGGAGGAGGTCTTATCAGAGGCACGTCAACATCTTAAAGATGG
CACTTGTGGCTTAGTAGAAGTTGAAAAAGGCGTTTTGCCTCAACTTGA---ACAGCCCTA
TGTGTTCATCAAAC-GTTCGGATGCTCGAACTGCACCTCATGGTCATGTTA-----TGGT
TGAG-------CTGGTAGCAGAACTCGAA-----GGCATTCAGTACGGTCGTAGT-----
-------------------GGTGAGACACTT---------------GGTGTCCTTGTCCC
TCATGTGGGCGAAATACCAGTGGCTTACCGCAAGGTTCTTCTTCGTAAGAACGGTAATAA
AGGAGCTGGTGGCCATAGTTACGGC-------------GCCGATCTAAAGTCATTTGACT
TAGGC-----GACGAGCTTGGCACTGATCCTTATGAAGATTTTCAAGAAAACTGGAACAC
TAAAC---ATAGCAGTGGTGTTACCCGTG------AACTCATGCGTGAGCTTAACGGAGG
GGCATACACTCGCTATGTCGATAACAACTTCTGTGGCCCT-GATGGC--TACCCTCTTGA
GTG-CATTAAA---GACCTTCTAGCACGTGCTGGTAAAGCTTCATGCACTTTGTCCGAAC
AACTGGACTTTATTGACACTAAGAGGGGTGTATACTG------CTGCCGTGAACATGAGC
ATGAAATTGCTTGGTACACGGAACGTTCTG------------------------AAAAGA
GCTATGAATTGCAGACACCTTTTGAAATTAAATTGGCAAAGAAATTTGACACCTTCAATG
GGGAATGTCCAAATTTTGTATTTCCCTTAAATTCCATAATCAAGACTA---TTCAACCAA
GGGTTGAAAAGAAAAAGCT---TGATGGCTTTATGGGTAGAATTCGATCTGTCTATCCAG
TTGCGTCACCAAATGAATGCAACC-AAATGTGCCTTTCAACTCTCATGAAGTGTGATCAT
TGTGGTGAAACTTCATGGCAGACGGGCGATTTTGTTAAAG---CCACTTGCGAATTTTGT
GGCACTGAGAATTTGACTAAAGA-----AGGTGCCACTACTTGTGGTTACTTACCCCAAA
ATGCTGTTGTTAAAATTTATTGTCCAGCATGTCACAATTCAGAAGTAGGACCTGAGCATA
GTCTTGCCGAATACCATAATGAATCTG------GCTTGAAAACCATTCTTCGTAAGGGTG
GTCGCACTATTGCC------------------------TTTGGAGGCTGTGTGTTCTCTT
ATGTTGGTTGCCATAACAAGTGTGCCTATTGGGTTCCACGTGCTAGCGCTAACAT-----
-------AGGTTGTAACCATACAGGTGTTGTTGG---AGAAGGTTCCGAAGGTCTTAATG
--ACAACCTTCTTGAAATACTCCAAAAAGAGAAAGTCAACA-----TCAATATTGTTGGT
GACTTTAAACTTAATGAAGAGATCGCCATTATTTTGGCATCTTTTTCTGCTTCCACAAGT
GCTTTTGTGGAAACTGTGAAAGGTTTGGATTATAAAGCATTCAAACAAATTGTTGAATCC
TGTGGTAATTTTAA------AGTTACAAAAGGAAAAGCTAAAAAAGGTGCCTGGAATATT
GGTGA---------ACAGAAATCAATACTGAGTCCTCTTTATGCATTTGCATCAGAGGCT
GCTCGTGTTGTACGATCAATTTTCTCCCGCACTCTTGAAACTGCTCAAAATTCTGTGCGT
GTTTTACAG-------AAGGCCGCTATAACAATACTAGATGGAATTTCACAGTATTCACT
GAGACTCATTGATGCTATGATGTTCACATCTGATTTGGCTACTAACAATCTAGTTGTA--
ATGGCCTACATTACAGGTGGTGTTGTTCAGTTGACTTCGCAGTGGCTAACTAACATCTTT
GGCACTGTTTATGAAAAACTCAAACCCGTCCTTGATTGGCTTGAAGAGAAGTTTAAGGAA
GGTGTAGAGTTTCTTAGAGACGGTTGGGAAATTGTTAAATTTATCTCAACCTGTGCTTGT
GAAATTGTCGGTGGACAAATTGTCACCTGTGCAAAGGAAATTAAGGAGAGTGTTCAGACA
TTCTTTAAGCT-----TGTAAATA------AATTTTTGGCTTTGTGTGCTGACTCTATCA
TTA---TTGGTGGAGCTAAACTTAAAGCCTTGAATTTAGG--TGAAACATTTGTCACGCA
CTCAAAGG-----------GATTGTACAGAAAGTG-TGTT------AAATCCAGAGAAGA
AACTGGCCTACTCATGCCTCTAAAAGCCCCAAAAGAAATTATCTTCTTAG--------AG
GGAGAAACACTTCCCACAGAAGTGTTAACAGAGGAAGTTGTCTTGAAAACTGGTGATTT-
----ACAACCATTAGA------------------ACAACCT-ACTAG-------------
-----------------TGAAGCTGTTGAAGCTCCATTGGTTGGTACACCAGTTTGTAT-
------------TAACGGGC--TTATGTTGCTCGAAATCAAAGA--------------CA
CAGAAAAGTACTG---TGCCCTTGCACCTAATA----TGATGGTAA-----CAAACAATA
CCTTCACACTCAAAGGCGGTGCACCAACAAAG---GTTACTTTTGGTGATGACACTGTGA
TAGAAGTGCAAGGTTACAAGAG-TGTGAATATCACTTTTGAACTTGATGAAAGGATTGAT
AAAGTACTTAATGAGAAGTGCTCTGCCTATACAGTTGAACTCGGTACAGAAGTAAATGAG
TTCGCCTGTGTTGTGGCAGATGCTGTCATAAAAACTTTGCAACCAGTATCTGAATTACTT
ACACCACT---------------------GGGCATTGATTTAGATGAGTGGAGTATGGCT
ACATACTACTTATTTGATGAGTCTGGTGAGTTTAAATTGGCTTCACATATGTATTGTTCT
TTCTACCCTCCAGA---TGAGGAT---------GAAGAAGAAGGT---GATTGTGAAGAA
GA------AGAG------TTTGAGCCATCAACTCAATATGAGTATGGTACTGAAGATGAT
TACCAAGGTAAACCTTTGGAATTTGGTGCCACTTC---TGCTGCTCTTCAACCTGAAGAA
---GAGC------------------AAGAAGAAGATTGGTTAGATGATGATAGTCAACAA
ACTGTTGGTCAACAAGACGGCAGTGAGGACAATCAGACAACTACTATTCAAACAATTGTT
GAGGTTCAACCTCAATTAGAGATGGAACTTACACCAGTTGTTCAGACT------------
---------ATTGAAGTGAATAGT---TTTAGT---------------------------
----------GGTTATTTAAAA--CTTACTG------------------------ACAAT
GTATACATTAAAAATGCAGACATTGT------GGAAGAAGCTAAAAAGGTAAAAC-CAAC
AGTGGTT--------GTTAATGCAGCCAATGTTTACCTTAAACATGGAGGAGGTGTTGCA
GGAGCCTTAAATAAGGCTACTAACAATGCCATGCAAGTTGAATCTGATGATT-ACATAGC
TACTAATGGACCACTTAAAGTGGGTGGTAGTTGTGTTTTAAGCGGACACAATCTTGCTAA
ACACTGTCTTCATGTTGTCGGCCCAAATGTTAACAAAGGTGAAGACATTCAACTTCTTAA
GAGTGCTTATGAAAATTTTAATCAGCACGAAGTTCTACTTGCACCATTATTATCAGCTGG
TATTTTTGGTGCTGACCCTATACATTCTTTAAGAGTTTGTGTAGATACTGTTCGCACAAA
TGTCTACTTAGCTGTCTTTGATAAAAATCTCTATGACAAACTTGTTTCAAGCTTTTTGGA
AA---TGAAGAGTGAAAAGCAAGTTGAACAAAAGATCGCTGAGATTCCTAAAGAGGAAGT
TAAGCCATTTATAA--------------------------------------CTGAAAG-
---TAAACCTTCAGTTGAACAGAGAAAACAAGAT---GATAAGAAAATCAAAGCTTG--T
GTTGAAGAAGTTACA-ACAACTCTGGAAGAAACTAAGTTCCTCACAGAAAACTTGTTACT
TTATATTGACATTAATGGCAATCTTCATCCAGATTCTGCCACTCTTGTTAGTGACATTGA
CATCACTTTCTTAAAGAAAGATGCTCCATATATAGTGGGTGATGTTGTTC--------AA
GAGGGTGTTTTAACTGCTGTGGTTATACCTACTAAAAAGGCTGGTGGCACTACTGAAATG
CTAGCGAAAGCTTTGAGAAAAGTGCCAACAGACAATTATATAACCACTTACCCGGGTCAG
GGTTTAAATGGTTACACTGTAGAGGAGGCAAAGACAGTGCTTAAAAAGTGTAAAAGTGCC
TTTTACATTCTACCATCTATTATCTCTAATGAGAAGCAAGAAATTCTTGGAACTGTTTCT
TGGAAT-TTGCGAGAAATGCTTGCACATGCAGAAGAAACACGCAAATTAATGCCTGTCTG
TGTGGAAACTAAAGCCATAGTTTCAACTATACAGCGTAAATATAAGGGTATTAAAATACA
AGAGGGTGTGGTTGATTATGGTGCTAGATTTTACTTTTACACCAGTAAAACAACTGTAGC
GTCACTTATCAACACACTTAACGATCTAAATGAAACTCTTGTTACAATGCCACTTGGCTA
TGTAACACATGGCTTAAATTTGGAAGAAGCTGCTCGGTATATGAGATCTCTCAAAGTGCC
AGCTACAGTTTCTGTTTCTTCACCTGATGCTGTTACAGCGTATAATGGTTATCTTACTTC
TTCTTCTAAAACACCTGAAGAACATTTTATTGAAACCATCTCACTTGCTGGTTCCTATAA
AGATTGGTCCTATTCTGGACAATCTACACAACTAGGTATAGAATTTCTTAAGAGAGGTGA
TAAAAGTGTATATTACACTA---GTAATCCTACCACATTCCACCTAGATGGTGAAGTTAT
CACCTTTGACAATCTTAAGACACTTCTTTCTTTGAGAGAAGTGAGGACTATTAAGGTGTT
TACAACAGTAGACAACATTAACCTCCACACGCAAGTTGTGGACATGTCAATGACATATGG
ACAACAGTTTGGTCCAACTTATTTGGATGGAGCTGATGTTACTAAAATAAAACCTCATAA
TTCACATGAAGGTAAAACATTTTATGTT---------TTACCTAATGATGACACTCTACG
TGTTGAGGCTTTT---GAGTACTACCACACAACTGATCCTAGTTTTCTGGGTAGGTACAT
GTCAGCATTAAATCACA-CTAAAAAGTGGAAATACCCACAAGTTAATGGTTTAACTTCTA
TTAAATGGGCAGATAACAACTGTTATCTTGCCACTGCATTGTTAACACTCCA---ACAAA
TAGAGTTGAAGTTTAATCCACCTGCTCTACAAGATGCTTATTACAGAGC-AAGGGCTGGT
GAAGCTGCTAACTTTTGTGCACTTATCTTAGCCTACTGTAATAAGACAGTAGGTGAGTTA
GGTGATGTTAGAGAAACAATGAGTTACTTGTTTCAAC--------ATGCCAATTTAGATT
CTTGCAAAAG---AGTCTTGAACGTGGTGTGTAAAACTTGTGGACAACAGCAGACAACCC
TTAAGGGTGTAGAAGC----TGTTATGTACATGGGCACACTTTCTTATGAACAATTTAAG
AAAGGTGTTCAGATACCTTGTACGTGTGGTAAACAAGCTACAAAATATC------TAGTA
CAACAGGAGTCACCTTTTGTTATGATGTCAGCACCACCTGCTCAGTATGAACTTAAG---
-----CATGGTACATTTACTTGTG----CTAGTG------AGTACACTGGTAATTACCAG
TGTGGTCACTATAAACATATAACTTCTAAAGAAACTTTGTATTGCATAGACGGTGCTTTA
C----TTACAAAGTCCTCAGAATACAAAGGTCCTATTACGGATG---TTTTCTACAAAGA
AAACAGTTACACAA-CAACCATAAAACCAGTTACTTATAAATTGGATGGTGTTGTTTGTA
CAGAAATTGACCCTAAGTTGGACAATTATTATAAGAAAGACAATTCTTATTTCACA---G
AGCAACCAATTGATCTTGTACCAAACCAACCATATCCAAACGCAAGCTTCGATAATTTTA
AGTTTGTATGTGATAATATCAAATTTGCTGATGA---------------TTTAAACCA--
----GTTAACTGGTTATAAGAAACCTGCTTCAAGAGAGCTTAAAGTTACATTTTTCCCTG
ACTTAAATGGTGATGTGGTGGCTATTGATTATAAACACTACACACCCTCTTTTAAGAAAG
GAGCTAAATTGTTACATAAACCTATTGTTTGGCATGTTAACAATGCAACTAATAAAGCCA
CGTATAA-----------------------ACCAAATACCTGGTGTATACGTTGTCTTTG
GAGCACAAAACCAGTTGAAACATCAAATT-------------CGTTTGATGTACTGAAGT
CAGAGG-----ACGC----GCAGGGAATGGATAATCTTGCCTGCGAAGATCTAA--AACC
AGTCTCTGAAGAA-------------GTAGTGGAAAATCCTACCATACAGAAAGACGTTC
TTGAGTGT-----AATGTGAAAACTACCGAAGTTGTAGGAGACATTATACTTAAACCAGC
AAATAATAGTTTAAAA---------------------------ATTACAGAA----GAGG
TTGGCCACACAGATCTAATGGCTGCTTATG-----TAGACAATTCTAGT---CTTACTAT
TAAGAAACCTAATGAATTATCTAGAGTATTAGGTTTGAAAACCCTTGCTACTCATGGTTT
AGCTGCTGTTAATAGTGTCCCTTGGGATACTATAGCTAATTATGCTAAGCCTTTTCTTAA
CAAAGTTGTTAGTACAACTACTAACATAGTTACACGGTGTTTAAACCGTGTTTGTACTAA
TTATATGCCT-TATTTCTTTACTTTATTGCTAC--AATTGTGTACTTTTACTAGAAGTAC
AAATTCTAGAATTAAAGCATCTATGCCGACTACTATAGCAAAGAATACTGTT----AAGA
GTGTCGG-----------TAAATTTTGTCTAGAGG---CTTCATTTAATTATTTGAAGTC
A--CCTAATTTT----TCTAAACTGATAAATATTATAATTTGGTTTT-TACTATTAAGTG
TTTGCCTAGGTTCTTTAA--TCTACTCAACCGCTGCT--------------------TTA
GGTGTTTTAATGT-------------CTAATTTAGGCATGCCTTCTTACTGTACTGGTTA
CAGAGAAGGCTATT---TGAACTCTACTAATGTCACTATTGCAACCTACTGTACTG---G
TTCTATACCTTGTAGTGTTTGTCTTAGTGGTTTAGATTCTTTAGACACCTATCCTTCTTT
AGAAACTATACA----------AATTACCAT-TTCATCTTTTAAATGGGATTTAACTGCT
TTTGGCTTAGTTGCAGAGTGGTTTTTGGCATATATTCTTTTCACTAGGTTTTTCTATGTA
CTTGGATTGGCTGCAATCATGCAATTGTTTTTCAGC-----------TATTT------TG
CAGTACATTTTATTA----GTAATTCTTGGCTTATGTGGTTAATAATTAATCTTGTACAA
ATGGCCCCGATTTCAGCTATGGTTAGAATGTACATCTTCTTTGCATCATTTTATTATGTA
TGGAAAAGTTATGTGCATGTTGTAGACGGTTGTAATTCATCAACTTGTATGATGTGTTAC
AAACGTAATAGAGCAACAAGAGTCGAATGTACAACTATTGTTAATGGTGTTAGAAGGTCC
TTTTATGTCTATGCTAATGGAGGTAAAGGCTTTTGCAAACTACACAATTGGAATTGTGTT
AATTGTGATACATTCTGTGCTGGTAGTACATTTATTAGTGATGAAGTTGCGAGAGACTTG
TCACTACAGTTTAA--AAGACCAATAAATCCTACTGACCAGTCTTCTTACATCGTTGATA
GTGTTACAGTGAAGAATGGTTCCATCCATCTTTACTTTGATAAAGCTGGTCAAAAGACTT
ATGAAAGACATTCTCTCTCTCATTTTGTTAACTTAGACAACCTGAGAGCTAATAACACTA
AAGGTTCAT-TGCCTATTAATGTTATA---------------GTTTTTGATGGTAAATCA
AAATGTG---AAGAATCATCTGCAAAATCAGCGTCTGTTTACTACAGTCAGCTTATGTGT
CAACCTATACTGTTACTAGATCAGGCATTAGTGTCTGATGTTGGTGATAGTGCGGAAGTT
GCAGTTAAAATGTTTGATGCTTACGTTAATACGTTTTCATCAACTTTTAACGTACCAATG
GAAAAACTCAAAACACTAGTTGCAACTGCAGAAGCTGAACTTGCAAAGAATGTGTCCTTA
GACAATGTCTTATCTACTTTTATTTCAGCAGCTC---GGCAAGGGTTTGTTGATTCAGAT
GTAGAAACTAAAGATGTTGTTGAATGTCTTAAATTGTCACATCAATCTGACATAGAAGTT
ACTGGCGATAGTTGTAATAACTATATGCTCACCTATAACAAAGTTGAAAACATGACACCC
CGTGACCTTGGTGCTTGTATTGACTGTAGTGCGCGTCATATTAATGCGCAGGTAGCAAAA
-----------AGTCACAACATTGCTTTGATATGGAACGTTAAAGATTTCATGTCATTGT
CTGAACAACTACGAAAACAAATACGTAGTGCTGCTAAAAAGAATAACTTACCTTTTAAGT
TGACATGTGCAACTACTAGACAAGTTGTTAATGTTGTAACAACAAAGATAGCACTTAAGG
GTGGTAAAATTGTTAA---------TAATTGGTTGAAGCAGTTAATTAAAGTTACACTTG
TG---TTCCTTTTTGTTGCTGCTATT-----------TTCTATTT-AATAACACCTGTTC
ATGTCATGTCTAAACATACTGACTTTTCAA----GTGAA------ATCATAGGATACAAG
GCTATTGATGGTGGTGTCACTCGTGACATAGCATCTACAGATACTTGTTTTGCTAACAAA
CATGCTGATTTTGACAC-ATGGTTTAGCCAGCG---TGGTGGTAGTTATACTAATGACAA
AGCTTGCCCATTGATTGCTGCAGTCATAACAAGAGAAGTGGGTTTTGTCGTGCCTGGTTT
GCCTGGCACGATATTACGCACAACTAAT--GGTGACTTTTTGCATTTCTTACCTAGAGTT
TTTAGTGCAGTTGGTAACATCTGTTACACACCATCAAAACTTATAGAGTACACTGACTTT
GCAACATCAGCTTGTGTTTTGGCTGCTGAATGTACAATTTTTAAAGATGCTTCTGGTAAG
CCAGTACCATATTGTTATGATACCAATGTACTAGAAGGTTCTGTTGCTTATGAAAGTTTA
CGCCCTGACACACGTTATGTGCTCATG-GATGGCTCTA---TTATTCAATTTCCTAACAC
CTACCTTGAAGGTTCTGTTAGAGTGGTAACAACTTTTGATTCTGAGTACTGTAGGCACGG
CACTTGTGAAAGATCAGAAGCTGGTGTTTGTGTATCTACTAGTGGTAGATGGGTACTTAA
CAATGATTATTACAGATCTTTACCAGGAGTTTTCTGTGGTGTAGATGCTGTAAATTTACT
-----TACTAATATGTTTACACCACTAATTCAACCTATTGGTGCTTTGGACATATCAGCA
TCTATAGTAGCTGGTGGTATTGTAGCTATCGTAGTAACATGCCTTGCCTACTATTTTATG
AGGTTTAGAAGAGCTTTTGGTGAATACAGTCA------TGTAGTTGCCTTTAATACTTTA
CTATTCCTTATGTCATTCAC-TGTACTCTGTTTAACACCAGTTTACTCATTCTTACCTGG
TG-TTTATTCTGTTATTTACTTGTACTTGACATTTTATCTTACTAATGATGTTTCTTTTT
TAGCACATATTCAGTGGATGGTTATGTTCACACCTTTAGTACCTTTCTGGATAACAATTG
CTTATATCATTTGTATTTCCACAAAGCATTTCTATTGGTTCTTTAGTAATTACCTAAAGA
GACGTGT---AGTCTTTAATGGTGTTTCCTTTA---GTACTTTTGAAGAAGCTGCGCTGT
GCACCTTTTTGTTAAATAAAGAAATGTATCTAAAGTTGCGTAGTGATGTGCTATTACCTC
TTACGCAATATAATAGATACTTAGCTCTTTATAATAAGTACAAGTATTTTAGTGGAGCAA
TGGATACAACTAGCTACAGAGAAGCTGCTTGTTGTCATCTCGCAAAGGCTCTCAATGACT
TCAGTAACTCAGGTTCTGATGTTCTTTACCAACCACCACAAACCTCTATCACCTCAGCTG
TTTTGCAGAGTGGTTTTAGAAAAATGGCATTCCCATCTGGTAAAGTTGAGGGTTGTATGG
TACAAGTAACTTGTGGTACAACTACACTTAACGGTCTTTGGCTTGATGACGTAGTTTACT
GTCCAAGACATGTGATCTGCACCTCTGAAGACATGCTTAACCCTAATTATGAAGATTTAC
TCATTCGTAAGTCTAATCATAATTTCTTGGTACAGGCTGGTAATG----TTCAAC-----
TCAGGGTTATTGGACATTCTATGCAAAATTGTGTACTTAAGCTTAAGGTTGATACAGCCA
ATCCTAAGACACCTAAGTATAAGTTTGTTCGCATTCAACCAGGACAGACTTTTTCAGTGT
TAGCTTGTTACAATGGTTCACCATCTGGT--GTTTACCAATGTGCTATGAGGCCCAATTT
CACTATTAAGGGTTCATTCCTTAATGGTTCATGTGGTAGTGTTGGTTTTAACATAGATTA
TGACTGTGTCTCTTTTTGTTACATGCACCATATGGAATTACCAACTGGAGTTCATGCTGG
CACAGACTTAGAAGGTAACTTTTATGGACCTTTTGTTGACAGGCAAACAGCACAAGCAGC
TGGTACGGACACAACTATTACAGTT--AATGTTTTAGCTTGGTTGTACGCTGCTGTTATA
AATGGAGACAGGTGGTTTCTCAATCGATTTACCACAACTCTTAATGACTTTAAC------
-CTTGTGGCTATGAAGTACAATTATGAACCT-CTAACACAAGACCATGTTGACATACTAG
GACCTCTTTCTGCTCAAACTGGAATTGCCGTTTTAGATATGTGTGCTTCATTAAAAG---
-AATTACTGCAAAATGGTATGAATGGACGTACCATATTGGGTAGTGCTTTATTAGAAGAT
GAATTTACACCTTTTGATGTTGTTAGACAATGCTCAGGTGTTACTTTCCAAAGTGCAGTG
AAAAGAACAATCAAGGGTACACACCACTGGTTGTTACTCACAATTTTGACTTCACTTTTA
GTTTTAGTCCAGAGTACTCAATGGTCTTTGTTCTTTTTTTTGTATGAAAATGCCTTTTTA
CCTTTTGCTATGGGTATTA-TTGCTATGTCTGCTTTTGCAATGATGTTTGTCAAACATAA
GCATGCATTTCTCTGTTTGTTTTTGTTACCTTCTCTTGCCACTGTAGCTTATTTTAATAT
GGTCTATATGCCTGCTAGTTGGGTGATGCGTATTATGACATGGTTGGATATGGTTG-ATA
CTAGTTTGTC--------TGGTTTTAAGCT-----AAAAGACTG-TGTT-ATGTATGCAT
CAG-----CTGTAGTGTTACTAATCCTTATGAC-AGCAAGAACTGTGTATGATGATGGTG
CTAGGAGAGTG---TGGACACTTATG-AATGTCTTGACACTCGTTTATAAAGTTTATTAT
GGTAATGCTTTAGATCAAGCCATTTCCATGTGGGCTCTTATAATCTCTGTTACTTCTAAC
TACTCAGGT---GTAGTTACAACTGTCATGTTTTTGGCCAGAGGTATTGTTTTTATGTGT
GTTGAGTATTGCCCTATTTTCTTCATAACTGGTAATACACTTCAGTGT------------
--ATAATGCTAGTTTATTGT-----TTCTTAGGCTATTTTTGTACTTGTTACTTTGGCCT
CTTTTGTTTACTCAACCGCTACTTTAGACTGACTCTTGGTGTTTATGATTACTTAGTTTC
TACACAGGAGTTTAGATATATGAATTCACAGGGACTACTCCCACCCAAGAATAGCATAGA
TGCCTTCAAACTCAACATTAAATTGTTGGGTGTTGGTGGCAAACCTTGTATCAAAGTAGC
CACTGTACAGTCTAAAATGTCAGATGTAAAGTGCACATCAGTAGTCTTACTCTCAGTTTT
GCAACA-----ACTCAGAGTAGAATCATCATCTAAATTGTGGGCTCAATGTGTCCAGTTA
CACAATGACATTCTCTTAGCTAAAGATACTACTGAAGCCTTTGAAAAAATGGTTTCACTA
CTTTCTGTTTTGCTTTCCATGCAGGGTGCTGTAGACATAAACAAGCTTTGTGAAGAAATG
CTGGACAACAGGGCAACCTTACAAGCTATAGCCTCAGAGTTTAGTTCCCTTCCATCATAT
GCAGCTTTTGCTACTGCTCAAGAAGCTTATGAGCAGGCTGTTGCTAATGGTGA---TTCT
GAAGTTGTTCTTAAAAAGTTGAAGAAGTCTTTGAATGTGGCTAAATCTGAATTTGACCGT
GATGCAGCCATGCAACGTAAGTTGGAAAAGATGGCTGATCAAGCTATGACCCAAATGTAT
AAACAGGCTAGATCTGAGGACAAGAGGGCAAAAGTTACTAGTGCTATGCAGACAATGCTT
TTCACTATGCTTAGAAAGTTGGATAATGATGCACTCAACAACATTATCAACAATGCAAGA
GATGGTTGTGTTCCCTTGAACATAATACCTCTTACAACAGCAGCCAAACTAATGGTTGTC
ATACCAGACTATAACACATATAAAAATACGTGTGATGGTACAACAT-------TTACTTA
TGCATCAGCATTGTGGGAAATCCAACAGGTTGT---AGATGCAGATAGTAAAATTGTTCA
ACTTAGTGAAATTAGTATGGACAATTCACCTAATTTAGCATGGCCTCTTATTGTA-ACAG
CTTTAAG--GGCCAATTCTGCTGTCAAATTACAGAATAATGAGCTTAGTCCTGTTGCACT
ACGACAGATGTCTTGTG-CTGCCGGTACTACACAAACTGCTTGCACTGATGACAATGCGT
TAGCTTACTACAACACAACAAAGGGAGGTAGGTTTGTACTTGCACTGTTATCCGATTTAC
AGGATTTGAAATGGGCTAGATTCCCTAAGAGTGATGGAACTGGTACTATCTATACAGAAC
TGGAACCACCTTGTAGGTTTGTTACAGACACACCTAAAGGTCCTAAAGTGAAGTATTTAT
ACTTTATTAAAGGATTAAACAACCTAAATAGAGGTATGGTACTTGGTAGTTTAGCTGCCA
CAGTACGTCTACAAGCTGGTAATGCAACAGAAGTGCCTGCCAATTCA-ACTGTATTATCT
TTCTGTGCTTTTGCTGTAGATGCTGCTAAAGCTTACAAAGATTATCTAGCTAGTGGGGGA
CAACCAATCACTAATTGTGTTAAGATGTTGTGTACACACACTGGTACTGGTCAGGCAATA
ACAGTTACACCGGAAGCCAATATGGATCAAGAATCCTTTGGTGGTGCATCGTGTTGTCTG
TACTGCCGTTGCCACATAGATCATCCAAATCCTAAAGGATTTTGTGACTTAAAAGGTAAG
TATGTACAAATACCTACAACTTGTGCTAATGACCCTGTGGGTTTTACACTTAAAAACACA
GTCTGTACCGTCTGCGGTATGTGGAAAGGTTATGGCTGTAGTTGTGATCAACTC---CGC
GAACCCATGCTTCAGTCAGCTGATGCACA-ATCGTTTTTAAACGGGTTTGCGGTGTAAGT
GCA---GCCCGTCTTACACCGTGCGGCACAGGCACTAGTACTGATGTC-GTATACAGGGC
-TTTTGACATCTACAAT------GATAAAGTAGCTGGTTTTGCTAAATTCCTAAAAACTA
ATTGTTGTCGCTTCCAAGAAAAGGACGAAGATGACAATTTAATTGATTCTTACTTTGTAG
TTAAGAGACACACTTTCTCTAACTACCAACATGAAGAAACAATTTATAATTTACTTAAGG
ATTGTCCAGCTGTTGCTAAACATGACTTCTTTAAGTTTAGAATAGACGGTGACATGGTAC
CACATATATCACGTCAACGTCTTACTAAATACACAATGGCAGACCTCGTCTATGCTTTAA
GGCATTTTGATGAAGGTAATTGTGACACATTAAAAGAAATACTTGTCACATACAATTGTT
GTGATGATGATTATTTCAATAAAAAGGACTGGTATGATTTTGTAGAAAACCCAGATATAT
TACGCGTATACGCCAACTTAGGTGAACGTGTACGCCAAGCTTTGTTAAAAACAGTACAAT
TCTGTGATGCCATGCGAAATGCTGGTATTGTTGGTGTACTGACATTAGATAATCAAGATC
TCAATGGTAACTGGTATGATTTCGGTGATTTCATACAAACCACGCCAGGTAGTGGAGTTC
CTGTTGTAGATTCTTATTATTCATTGTTAATGCCTATATTAACCTTGACCAGGGCTTTAA
CTGCAGAGTCACATGTTGACACTGACTTAACAAAGCCTTACATTAAGTGG-GATTTGTTA
AAATATGACTTCACGGAAGAGAGGTTAAAACTCTTTGACCGTTATTTTAAATATTGGGAT
CAGACATACCACCCAAATTGTGTTAACTGTTTGGATGACAGATGCATTCTGCATTGTGCA
AACTTTAATGTTTTATTCTCTACAGTGTTCCCACCTACAA---GTTTTGGACCACTAGTG
AGAAAAATATTTGTTGATGGTGTTCCATTTGTAGTTTCAACTGGATACCACTTCAGAGAG
CTAGGTGTTGTACATAATCAGGATGTAAACTTACATAGCTCTAGACTTAGTTTTAAGGAA
TTACTTGTGTATGCTGCTGACCCTGCTATGCACGCTGCTTCTGGTAATCTATTACTAGAT
AAACGCACTACGTGCTTTTCAGTAGCTGCACTTACTAACAATGTTGCTTTTCAAACTGTC
AAACCCGGTAATTTTAACAAAGACTTCTATGACTTTGCTGTGTCTAAGGGTTTCTTTAAG
GAAGGAAGTTCTGTTGAATTAAAACACTTCTTCTTTGCTCAGGATGGTAATGCTGCTATC
AGCGATTATGACTACTATCGTTATAATCTACCAACAATGTGTGATATCAGACAACTACTA
TTTGTAGTTGAAGTTGTTGATAAGTACTTTGATTGTTACGATGGTGGCTGTATTAATGCT
AACCAAGTCATCGTCAACAACCTAGACAAATCAGCTGGTTTTCCATTTAATAAATGGGGT
AAGGCTAGACTTTATTATGATTCAATGAGTTATGAGGATCAAGATGCACTTTTCGCATAT
ACAAAACGTAATGTCATCCCTACTATAACTCAAATGAATCTTAAGTATGCCATTAGTGCA
AAGAATAGAGCTCGCACCGTAGCTGGTGTCTCTATCTGTAGTACTATGACCAATAGACAG
TTTCATCAAAAATTATTGAAATCAATAGCCGCCACTAGAGGAGCTACTGTAGTAATTGGA
ACAAGCAAATTCTATGGTGGTTGGCACAACATGTTAAAAACTGTTTATAGTGATGTAGAA
AACCCTCACCTTATGGGTTGGGATTATCCTAAATGTGATAGAGCCATGCCTAACATGCTT
AGAATTATGGCCTCACTTGTTCTTGCTCGCAAACATACAACGTGTTGTAGCTTGTCACAC
CGTTTCTATAGATTAGCTAATGAGTGTGCTCAAGTATTGAGTGAAATGGTCATGTGTGGC
GGTTCACTATATGTTAAACCAGGTGGAACCTCATCAGGAGATGCCACAACTGCTTATGCT
AATAGTGTTTTTAACATTTGTCAAGCTGTCACGGCCAATGTTAATGCACTTTTATCTACT
GATGGTAACAAAATTGCCGATAAGTATGTCCGCAATTTACAACACAGACTTTATGAGTGT
CTCTATA-GAAATAGAGATGTTGACACAGACTTTGTGAATGAGTTTTACGCATATTTGCG
TAAACATTTCTCAATGATGATACTCTCTGACGATGCTGTTGTGTGTTTCAATAGCACTTA
TGCATCTCAAGGTCTAGTGGCTAGCATAAAGAACTTTAAGTCAGTTCTTTATTATCAAAA
CAATGTTTTTATGTCTGAAGCAAAATGTTGGACTGAGACTGACCTTACTAAAGGACCTCA
TGAATTTTGCTCTCAACATACAATGCTAGTTAAACAGGGTGATGATTATGTGTACCTTCC
TTACCCAGATCCATCAAGAATCCTAGGGGCCGGCTGTTTTGTAGATGATATCGTAAAAAC
AGATGGTACACTTATGATTGAACGGTTCGTGTCTTTAGCTATAGATGCTTACCCACTTAC
TAAACATCCTAATCAGGAGTATGCTGATGTCTTTCATTTGTACTTACAATACATAAGAAA
GCTACATGATGAGTTAACAGGACACATGTTAGACATGTATTCTGTTATGCTTACTAATGA
TAACACTTCAAGGTATTGGGAACCTGAGTTTTATGAGGCTATGTACACACCGCATACAGT
CTTACAGGCTGTTGGGGCTTGTGTTCTTTGCAATTCACAGACTTCATTAAGATGTGGTGC
TTGCATACGTAGACCATTCTTATGTTGTAAATGCTGTTACGACCATGTCATATCAACATC
ACATAAATTAGTCTTGTCTGTTAATCCGTATGTTTGCAATGCTCCAGGTTGTGATGTCAC
AGATGTGACTCAACTTTACTTAGGAGGTATGAGCTATTATTGTAAATCACATAAACCACC
CATTAGTTTTCCATTGTGTGCTAATGGACAAGTTTTTGGTTTATATAAAAATACATGTGT
TGGTAGCGATAATGTTACTGACTTTAATGCAATTGCAACATGTGACTGGACAAATGCTGG
TGATTACATTTTAGCTAACACCTGTACTGAAAGACTCAAGCTTTTTGCAGCAGAAACGCT
CAAAGCTACTGAGGAGACATTTAAACTGTCTTATGGTATTGCTACTGTACGTGAAGTGCT
GTCTGACAGAGAATTACATCTTTCATGGGAAGTTGGTAAACCTAGACCACCACTTAACCG
AAATTATGTCTTTACTGGTTATCGTGTAACTAAAAACAGTAAAGTACAAATAGGAGAGTA
CACCTTTGAAAAAGGTGACTATGGTGATGCTGTTGTTTACCGAGGTACAACAACTTACAA
ATTAAATGTTGGTGATTATTTTGTGCTGACATCACATACAGTAATGCCATTAAGTGCACC
TACACTAGTGCCACAAGAGCACTATGTTAGAATTACTGGCTTATACCCAACACTCAATAT
CTCAGATGAGTTTTCTAGCAATGTTGCAAATTATCAAAAGGTTGGTATGCAAAAGTATTC
TACACTCCAGGGACCACCTGGTACTGGTAAGAGTCATTTTGCTATTGGCCTAGCTCTCTA
CTACCCTTCTGCTCGCATAGTGTATACAGCTTGCTCTCATGCCGCTGTTGATGCACTATG
TGAGAAGGCATTAAAATATTTGCCTATAGATAAATGTAGTAGAATTATACCTGCACGTGC
TCGTGTAGAGTGTTTTGATAAATTCAAAGTGAATTCAACATTAGAACAGTATGTCTTTTG
TACTGTAAATGCATTGCCTGAGACGACAGCAGATATAGTTGTCTTTGATGAAATTTCAAT
GGCCACAAATTATGATTTGAGTGTTGTCAATGCCAGATTACGTGCTAAGCACTATGTGTA
CATTGGCGACCCTGCTCAATTACCTGCACCACGCACATTGCTAACTAAGGGCACACTAGA
ACCAGAATATTTCAATTCAGTGTGTAGACTTATGAAAACTATAGGTCCAGACATGTTCCT
CGGAACTTGTCGGCGTTGTCCTGCTGAAATTGTTGACACTGTGAGTGCTTTGGTTTATGA
TAATAAGCTTAAAGCACATAAAGACAAATCAGCTCAATGCTTTAAAATGTTTTATAAGGG
TGTTATCACGCATGATGTTTCATCTGCAATTAACAGGCCACAAATAGGCGTGGTAAGAGA
ATTCCTTACACGTAACCCTGCTTGGAGAAAAGCTGTCTTTATTTCACCTTATAATTCACA
GAATGCTGTAGCCTCAAAGATTTTGGGACTACCAACTCAAACTGTTGATTCATCACAGGG
CTCAGAATATGACTATGTCATATTCACTCAAACCACTGAAACAGCTCACTCTTGTAATGT
AAACAGATTTAATGTTGCTATTACCAGAGCAAAAGTAGGCATACTTTGCATAATGTCTGA
TAGAGACCTTTATGACAAGTTGCAATTTACAAGTCTTGAAATTCCACGTAGGAATGTGGC
AACTTTACAAG-------CTGAAAATGTAACAGGACTCTTTAAAGATTGTAGTAAGGTAA
TCACTGGGTTACATCCTACACAGGCACCTACACACCTCAGTGTTGACACTAAATTCAAAA
C---TGAAGGTTTATGTGTTGACATACCTGGCATACCTAAGGACATGACCTATAGAAGAC
TCATCTCTATGATGGGTTTTAAAATGAATTATCAAGTTAATGGTTACCCTAACATGTTTA
TCACCCGCGAAGAAGCTATAAGACATGTACGTGCATGGATTGGCTTCGATGTCGAGGGGT
GTCATGCTACTAGAGAAGCTGTTGGTACCAATTTACCTTTACAGCTAGGTTTTTCTACAG
GTGTTAACCTAGTTGCTGTACCTACAGGTTATGTTGATACACCTAATAATACAGATTTTT
CCAGAGTTAGTGCTAAACCACCGCCTGGAGATCAATTTAAACACCTCATACCACTTATGT
ACAAAGGACTTCCTTGGAATGTAGTGCGTATAAAGATTGTACAAATGTTAAGTGACACAC
TTAAAAATCTCTCTGACAGAGTCGTATTTGTCTTATGGGCACATGGCTTTGAGTTGACAT
CTATGAAGTATTTTGTGAAAATAGGACCTGAGCGCACCTGTTGTCTATGTGATAGACGTG
CCACATGCTTTTCCACTGCTTCAGACACTTATGCCTGTTGGCATCATTCTATTGGATTTG
ATTACGTCTATAATCCGTTTATGATTGATGTTCAACAATGGGGTTTTACAGGTAACCTAC
AAAGCAACCATGATCTGTATTGTCAAGTCCATGGTAATGCACATGTAGCTAGTTGTGATG
CAATCATGACTAGGTGTCTAGCTGTCCACGAGTGCTTTGTTAAGCGTGTTGACTGGACTA
TTGAATATCCTATAATTGGTGATGAACTGAAGATTAATGCGGCTTGTAGAAAGGTTCAAC
ACATGGTTGTTAAAGCTGCATTATTAGCAGACAAATTCCCAGTTCTTCACGACATTGGTA
ACCCTAAAGCTATTAAGTGTGTACCTCAAGCTGATGTAGAATGGAAGTTCTATGATGCAC
AGCCTTGTAGTGACAAAGCTTATAAAATAGAAGAATTATTCTATTCTTATGCCACACATT
CTGACAAATTCACAGATGGTGTATGCCTATTTTGGAATTGCAATGTCGATAGATATCCTG
CTAATTCCATTGTTTGTAGATTTGACACTAGAGTGCTATCTAACCTTAACTTGCCTGGTT
GTGATGGTGGCAGTTTGTATGTAAATAAACATGCATTCCACACACCAGCTTTTGATAAAA
GTGCTTTTGTTAATTTAAAACAATTACCATTTTTCTATTACTCTGACAGTCCATGTGAGT
CTCATGGAAAACAAGTAGTGTCA-----GATATAGATTATGTACCACTAAAGTCTGCTAC
GTGTATAACACGTTGCAATTTAGGTGGTGCTGTCTGTAGACATCATGCTAATGAGTACAG
ATTGTATCTCGATGCTTATAACATGATGATCTCAGCTGGCTTTAGCTTGTGGGTTTACAA
ACAATTTGATACTTATAACCTCTGGAACACTTTTACAAGACTTCAGAGTTTAGAAAATGT
GGCTTTTAATGTTGTAAATAAGGGACACTTTGATGGACAACAGGGTGAAGTACCAGTTTC
TATCATTAATAACACTGTTTACACAAAAGTTGATGGTGTTGATGTAGAATTGTTTGAAAA
TAAAACAACATTACCTGTTAATGTAGCATTTGAGCTTTGGGCTAAGCGCAACATTAAACC
AGTACCAGAGGTGAAAATACTCAATAATTTGGGTGTGGACA-TTGCTGCTAATACTGTGA
TCTGGGACTACAAAAGAGATGCTCCAGCACATATAT---------CTACTATTGGTGTTT
GTTCTATGACTGACATAGCCAAGAAACCAACTGAAACGATTTGTGCACCACTCACTGTCT
TTTTTGATGGTAGAGTTGATGGTCAAGTAGACTTATTTAGAAATGCCCGTAATGGTGTTC
TTATTACAGAAGGTAGTGTTAAAGGTTTACAACCAT----CTGTAGGTCCCAAACAAGCT
AGTCTTAATGG----------------AGTCACATTAATTGGAGAAGCCGTAAAAACACA
GTTCAATTATTATAAGAAAGTTGATGGTGTTGTCCAACAATTACCTGAAACTTACTT-TA
CTCAGAGTAGAAATTTACAAGAATTTAAACCCAGGAGTCAAATGGAAATTGATTTCTTAG
AATTAGCTATGGATGAATTCATTGAACGGTATAAATTAGAAGGCTATGCCTTCGAACATA
TCGTTTATGGAGATTTTAGTCATAGTCAGTTAGGTGGTTTACATCTACTGATTGGACTAG
CTAAACGTTTTAAGGAATCACCTTTTGAATTAGAAGATTTTATTCCTATGGACAGTACAG
TTA---AAAACTATTTCATAACAGATGCGCAAACAGGTTCATCTAAGTGTGTGTGTTCTG
TTATTGATTTATTACTTGATGATTTTGTTGAAATAATAAAATCCCAAGATTTATCTGTAG
TTTCTAAGGTTGTCAAAGTGACTATTGACTATACAGAAATTTCATTTATGCTTTGGTGTA
AAGATGGCCATGTAGAAACATTTTACCCAAAATTACAATCTAGTCAAGCGTGGCAACCGG
GTGTTGCTATGCCTAATCTTTACAAAATGCAAAGAATGCTATTAGAAAAGTGTGACCTTC
AAAATTATGGTGATAGTGCAACATTACCTAAAGGCATAATGATGAATGTCGCAAAATATA
CTCAACTGTGTCAATATTTAAACACATTAACATTAGCTGTACCCTATAATATGAGAGTTA
TACATTTTGGTGCTGGTTCTGATAAAGGAGTTGCACCAGGTACAGCTGTTTTAAGACAGT
GGTTGCCTACGGGTACGCTGCTTGTCGATTCAGATCTTAATGACTTTGTCTCTGATGCAG
ATTCAACTTTGATTGGTGATTGTGCAACTGTACATA-CAGCTAATAAATGGGATCTCATT
ATTAGTGATATGTACGACCCTAAGACTAAAAATGTTACAAAAGAAAATGACTCTAAAGAG
GGTTTTTTCACTTACATTTGTGGGTTTATACAACAAAAGCTAGCTCTTGGAGGTTCCGTG
GCTATAAAGATAACAGAACATTCTTGGAATGCTGATCTTTATAAGCTCATGGGACACTTC
GCATGGTGGACAGCCTTTGTTACTAATGTGAATGCGTCATCATCTGAAGCATTTTTAATT
GGATGTAATTATCTTGGCAAACCACGCGAACAAATAGATGGTTATGTCATGCATGCAAAT
TACATATTTTGGAGGAATACAAATCCAATTCAGTTGTCTTCCTATTCTTTATTTGACATG
AGTAAATTTCCCCTTAAATTAAGGGGTACTGCTGTTATGTCTTTAAAAGAAGGTCAAATC
AATGATATGATTTTATCTCTTCTTAGTAAAGGTAGACTTATAATTAGAGAAAACAACAGA
GTTGTTATTTCTAGTGATGTTCTTGTTAACAACTAAACGAACAATGTTTGTTTTTCTTGT
TTT----ATTGCCACT--------AGTCTCTAGTCAGTGTGTTAATCTTACAACC----A
GAACTCAATTACCCCCTGCATACACTAATTCTTTCACACGTGGTGTTTATTACCCTGACA
AAGTT--------TTCAGATCCTCAGTTTTACATTCAACTCAGGACTTGTTCTTACCTTT
CTTTTCCAATGTTACTTGGTTCCATGCTATACATGTCTCTGGGACCAATGGTACT-----
-AAGAGGTTTGATAACCCTGTCCTACCATTTAATGATGGTGTTTATTTTGCTTCCACTGA
GAAGTCTAACATAATAAGAGGCTGGATTTTTGGTACTACTTTAGATTCGAAGACCCAGTC
CC-------TACTTATTGTTAATAACGCTACTAATGTTGTTATTAA-AGTCTGTGAATTT
CAATTTTGTAATGATCCATTTTTGGGTGTTTATTA--CCACAAAA---------------
---ACAACAAAAGTTGGATGGAAAGTGAGTTCAGAGTTTATTCT-AGTGCGAATAATTGC
ACTTTTGAATATGTCTCTCAGCCTTTTCTTATGGACCT---TGAAGGAAAACAGGGTAAT
T-------------TCAAAAATCTTAGGGAATTTGTGTT--------TAAGAATATTGAT
G---------GTTATTTTAAAATATATTCTAAGCA-------CACGCCTATTAATTTAGT
GCGTGATCTCCCTCA---------------GGGTTTTTCGGCTTTAGAACCATT------
------------------------------------------------GGTAGATTTGCC
AATAGGTAT-----TAACATCACTAGGT----TTCAAACTTTACTTGCTTTACATAG---
-----AAGTTATTTGACTCCTGGTGATTCTTCTTCAGGTTGGACAGCTGGTGCTGCAGCT
TATTATGTGGGTTATCTTCAACCTAGGACTTTTCTATTAAAATATAATGAAAATGGAACC
AT-TACAGATGCTGTAGACTGTGCACTTGACCCTCTCTCAGAAACAAAGTGTACGTTGAA
ATCCTTCACTGTAGAAAAAGGAATCTATCAAACTTCTAACTTTAGAGTCCAACCAACAGA
ATCTATTGTTA-----------------------GATTTCCTAAT---------------
-----------------ATTACAAACTTGTGCCCTTT-----TGGTGAAGTTTTTAACGC
CACCAGATTTGCATCTGTTTATGCTTGGAACAGG------------AAGAGAATCAGCAA
CTGT-GTTGCTGATTATT-CTGTCCTATAT-AATTCCGCATCATTTTCCACTTTTAAGTG
TTATGGAGTGTCTCCTACTAAATTAAATG--ATCTCTGCTTTACTAATGTCTATGCAGAT
TCATTTGTAATTAGAGGTGATGAAGTCAGACAAAT--------------CGCTCCAGGGC
AAACTGGAAAGATTGCTGA---------------TTATAATTATAAAT------------
TACCAGATGATTTTACAGGCTGCGTTATAGCTTG-GAATTCTAACAATCTTGATTCTAAG
GTTGGTGGTAATTATAATTACCTGTATAGATTGTTTAGGAAGTCTAATCTCAAACCTTTT
GAGAGAGA---------------TAT---TTCA---ACTGA-------------------
-----AATCTATCAGGCCGGTAGCACACCTTGTAATGGTGTTGAAGGTTTTAATTGTTAC
TTTCCTTTACAATCATATGGTTTCCAACCCACTAATGGTGTTGGTTACCAACCATACA-G
AGTAGTAGTACTTTCTTTTGAACTTCTACATGCACC----------------AGCAACTG
TTTG----TGGACCTAAAAAGTCTACTAATTTGGTTAAAAACAAATGTGTCAATTTCAAC
TTCAATGGTTTAACAGGCACAGGTGTTCT---TACTGAGTCTAACAAAAAGTTTCTGCCT
TTCCAACAATTTGGCAGAGACATTGCTGACACTACTGATGCTGTCCGTGATCCACAGACA
CTTGAGATTCTTGACATTACACCATGTTCTTTTGGTGGTGTCAGTGT-------------
--------TATAACACCAGGAACAAATACTTCTAACCAGGTTGCTGTTCTTTATCAGGAT
GTTAACTGCACAGAAGTCCCTGTTGCTATTCATGCAGATCAACTTACTCCTACTTGGCGT
GTTTATTCTACAGGTTCTAATGTTTTTCAAACACGTGCAGGCTGTTTAATAGGGGCTGAA
CATGTCAACAACTCAT---------ATGAGTGTGACATACCCATTGGTGCAGGTATATGC
GCTAGTTATCAGACTCAGACTAATTCTCCTCGGCGGGCACGTAGTGTAGCTAGTCAATCC
ATC----ATTGCCTACACTATGTCACTTGGTGCAGAAAATTCAGTTGCTTACTCTAAT-A
ACTCTATTGC-----------------CATACCCACAAATTTTACTATTAGTGTTACCAC
AGAAATTCTACCAGTGTCTATGACCAAGACATCAGTAGATTGTACAATGTACATTTGTGG
TGATTCAACTGAATGCAGCAATCTTTTGTTGCAATATGGCAGTTTTTGTACACAATTAAA
CCGTGCTTTAACTGGAATAGCTGTTGAACAAGACAAAAACACCCAAGAAGTTTTTGCACA
AGTCAAACAAATTTACAAAACACCACCAATTAAAGATTTTGGTGGT---TTTAATTTTTC
ACAAATATTACCAGATCCA--------------TCAAAACCAAGCAAGAGGTCATTTATT
GAAGATCTACTTTTCAACAAAGTGACACTTGCAGATGCTGGCTTCATCAAACAATATGGT
GATTGCCT------TGGTGATATTGCTGCTAGAGACCTCATTTGTGCACAAAAGTTTAAC
GGCCTTACTGTTTTGCCACCTTTGCTCACAGATGAAATGATTGCTCAATACACTTCTGCA
CT-GTTAGCGGGTACAATCACTTCTGGTTGGACCTTTGGTGCAGGTGCTGCATTACAA--
ATACCATTTGCTATGCAAATGGCTTATAGGTTTAATGGTATTGGAGTTACACAGAATGTT
CTCTATGAGAACCAAAAATTGATTGCCAACCAATTTAATAGTGCTATTGGCAAAATTCAA
GACTCACTTTCTTCCACAGCAAGTGCACTTGGAAAACTTCAAGATGTGGTCAACCAAAAT
GCACAAGCTTTAAACACGCTTGTTAAACAACTTAGCTCCAATTTTGGTGCAATTTCAAGT
GTTTTAAATGATATCCTTTCACGTCTTGACAAAGTTGAGGCTGAAGTGCAAATTGATAGG
TTGATCACAGGCAGACTTCAAAGTTTGCAGACATATGTGACTCAACAATTAATTAGAGCT
GCAGAAATCAGAG----CTTCTGCTAATCTTGCTGCTACTAAAATGTCAGAGTGTGTACT
TGGACAATCAAAAAGAGTTGATTTTTGTGGAAAGGGCTATCATCTTATGTCCTTCCCTCA
GTCAGCACCTCATGGTGTAGTCTTCTTGCATGTGACTTATGTCCCTGCACAA-GAAAAGA
ACTTCACAACTGCTCCTGCCATTTGTCATGATGGAAAAGCACACT----------TTCCT
CGTGAAGGTGTCTTTGT---TTCAAATGGCAC--------ACACTGGTTTGTAACACAAA
GGA----ATTTTTATGAACCACAAATCATTACTACAGACAACAC---ATTTGTGTC-TGG
TAACTGTGATGTTGTAATAGGAATTGTCAACAACACAGTTTATGATCCTTT--GCAAC--
--CTGAATTAGACTCATTCAAGGAGGAGTTAGATAAATATTTTAAGAATCATA-CATCAC
CAGATGTTGATTTAGGTGACATCTCTGGCATTAATGCTTCAGTTGTAAACATT--CAAAA
AGAAATTGACCGCCTCAATGAGGTTGCCAAGAATTTAAATGAATCTCTCATCGATCTCCA
AGAACTTGGAAAGTATGAGCAGTATATAAAATGGCCATGGTACATTTGGCTAGGTTTTAT
AGCTGGCTTGATTGCCATAGTAATG---GTGACAATTATGCTTTGCTGTATGACCAGTTG
CTGT---AGTTGT---------CTCAAGGGCTGTTGTTCTTGTGGATCCTGCTGCAAATT
TGATGAAGACGACTCTGAGCCAGTGCTCAAAGGAGTCAAATTACATTACACATAAACGAA
CTT-ATGGATTTGTTTATGAGAATCTTCACAATTGGAACTGTAACTTTGAAGCAAGGTGA
AATCAAGGATGCTACTCCTTCAGATTTTGTTCGCGCTACTGCAACGATACCGATACAAGC
-CTCACTCCCTTTCGGATGGCTTATTGTTGGCGTTGCA--CTTCTTGCTGTTTTTCAGAG
CGCTTCCAAAATCAT-----AACCCTCAAAAAGAGATGGCAACTAG-----CACTCTCCA
AGGGTGTTCACTTTGTTTGCAACTTGCTGTTGTTGTTTGTAA--CAGTTTACTCACACCT
TTTGCTCGT-----------TGCTGCTGGCCTTGAAGCCCCTTTTCTCTATCTTTATGCT
TTAGTCTACT------TCTTGCAGAGT---------------ATAAACTTTGTAAGAATA
ATAATGAGGCTTTGGCT-----TTGCTGGAAATGCCGTTCCAAAAACCCATTACTTTATG
ATGCCAACTATTTTCTTTGCTGGCATACTAATTGTTACGACTATTGTATACCTTACAATA
GTGTAACTTCTTCAATTGTCATTACTTCAGGTGATGGCACAACAAGTCCTATTTCTGAAC
ATGACT--ACCAGATTGGTGGTTATACTGAAAAATGGGAATCTGGAGT----AAAAGACT
GTGTTGTATTACACAGTTACTTCACTTCAGACTATTACCAGCTGTACTCAACTCAATTGA
GTACAGACACTGGTGTTGAACATGTTACCTTCTTCATCTACAATAAAAT------TGTTG
ATGAGCCTGAAGAACATGTCCAAATTCACACAATCGACGGTTCATCCGGAGTTGTTAATC
CAGTA---------ATGGAACCAATTTATGA--TGAACCGACGACGACTACTAGCGTGCC
TTTGTAAGCAC-----AAGCTGATGAGTACGAACTTATG--TACTCATTCGTTTCGGAAG
A---------GACAGGTACGTTAATAGTTAATAGCGTACTTCT---------TTTTCTTG
CTTTCGTGGTATTCTTGC--------------TAGTTACACTAGCCATCCTTACTGCGCT
TCGATTGTGTGCGTACTGCTGCAA-----TATTGT--TAACGTGAGTCTTGTAAAACCTT
CTTTTTACGTTTA---------CTCTCGTGTTAAAAATCTGAATTCTTCT---AGAGTTC
CTGATCTTCTGGTCTAAACGAACTAAATATTA-TATTAGTTTTTCTGTTTGGAACTT---
---------TAATTTTA---GCCATGGCAGATTCCAACGGTACTATTAC-CGTTGAAGAG
CTTAAAAAGCTCCTTGAACAATGGAACCTAGTAATAGGTTTCCTATTCCTTA---CATGG
ATTTGTCTTCT--------------------------ACAATTTGCCTATGCCAACAGGA
ATAGGTTTTTGTATATAATTAAGTTAATTTTC---CTCTGGCTGTTATGG----------
-------------------CCAGTAACTTTAGC------TTGTTTTGTGCTTGCTG----
--CTGTTTACAGAATAAATTGGATCACCGGTGGAATTGCTATCGCAATGGCT--------
-TGTCTTGT--------------------------AGGCTTGATGTGGC-----------
--------TCAGCTACTTCATTGCTTCTTTCAGACTGTTTGC------GCGTACGCGTTC
CATGTGGTCAT--TCAATCCAGAAA----CTAACATTCTTCTCAACGTGCCACTCCATGG
CACTATTCTGACCAGACCGCTTCTAGAAAGTGAACTCGTAATCG----GAGCTGTGATCC
TTCGTGGACATCTTCGTATTGCTGGACACCATCTAGGACGCTGTGACATCA---------
----AGGACCTGCCTAAAG--AAATCACTGTTGCTACATCACGAACGCTTTCTTATTACA
AATTGGG---AGCTTCGCAGCGTGTAGCAGGTGACTCAGGTTTTGCTGCATACAGTCGCT
----------------------ACAGGATTGGCAACTATAAATTAAAC------ACAGAC
CATTCCAGTAGCAGTGACAATATTGCTTTGCTTGTACAGTAAGTGACAACAGATGTTTCA
TCTCGTTGACTTTCAGGTTACTATAGCAGAGATATTACTAATTATTATGAGGACTTT---
----TAAAGTTTCCATTTGGAATCT------TGATTACATCATAAACCTCATAATTAAAA
ATTTATCTAAGTCACTAACTGAGAATAAATATTCTCAATTAGATGAAGAGCAACCAATGG
AGATTGATT-------------AAACGAACATGAAAATTATTCTTTTCTTGGCA-----C
TGATAACACTCGCTACTTGTGAGCTTTATCACTACCAAGAGTGTGTTAG---AGGTACAA
CAGTACTTTTAAAA----GAACCTTGCTCTTCTGGAACATACGAGGGCAATTCACCATTT
CATCCTCTAGCTGA-------TAACAAATTTGCAC-TGACTTGCTTTAGCACTCAATTTG
CTTTTGCTTG---TCCTGACGGCGTAAAACAC----GTCTATCAGTTACGTGCCAGATCA
GTTTCACCTAAACTGTTCATCAGACAAGAGGAAGTT---CAA-----GAACTTTACTCTC
CAATTTTTCTTATTGTTGCGGCAATAGTGTTTATA---ACACTTTGCTTCACACTCAAAA
GAAAGACAGAATGATTGAACTTTCATTAATTGACTTCTATTTGTGCTTTTTAGCC--TTT
CTGCTATTCC-----TTGTTTTAATTATGCTTATTATCTTTTGGTTCTCACTTGAACTGC
AA-GATCATAATGAAACTTGTCAC---GCCTAAACGAACATGAAATTTCTTGTTTTCTTA
GGAATCATCACAACTGTA-GCTGCATTTCACCAAGAATGTAGTTTAC---AGTCATGTAC
TCAACATC------AACCATATGTAGTTGATGACCCGTGTCCTATTCACTTCTA-TTCTA
AATGGTATATT------AGAGTAGGAGCTAGAAAAT-CAGC--ACCTTTAATTGAATTGT
GCGTGGATGAGGCTGGTTCTAAATCACCCATT-CAGTACATCGATATCGGTAATTATACA
GTTTCC----TGTTTACCTTTTACA-----ATTAATTGCCAGGAACCTAAATTGGGTAGT
CTTGTAGTGCGTTGTTCGTTCTATGAAGACT---------TTTTAGAGTATCATGACGTT
CGTGTTGTTTTAGATTTCATCTAAACGAACAAACTAAAATGTCTGA--------TAATGG
ACCCCA---AAATCAGCGAAATGCACCCCGC-------------ATTACGTTTGGTGGAC
CCTCAGATTCAACTGGCAGTAAC------CAGAATGGAGAACGCAGTGGGGCGCGATCAA
AACAACGTCGGCCCCAAGGTTTACCCAATAATACTGCGTCTTGGTTCACCGCTCTCACTC
AACATGGCAAGGAAGACCTTAAATTCCCTCGAGGACAAGGCGTTCCAATTAACACCAATA
GCAGTCCAGATGACCAAATTGGCTACTACCGAAGAGCTACCAGACGAATTCGTGGTGGTG
ACGGTAAAATGAAAGATCTCAGTCCAAGATGGTATTTCTACTACCTAGGAACTGGGCCAG
AAGCTGGACTTCCCTATGGTGCTAACAAAGACGGCATCATATGGGTTGCAACTGAGGGAG
CCTTGAATACACCAAAAGATCACATTGGCACCCGCAATCCTGCTAACAATGCTGCAATCG
TGCTACAACTTCCTCAAGGAACAACATTGCCAAAAGGCTTCTACGCAGAAGGGAGCAGAG
GCGGCAGTCAAGCCTCTTCTCGTTCCTCATCACGTAGTCGCAA-------------CAGT
TCAAGAAATTCAACTCCAGGCAGCAGTA---GGGGAACTTCTCCTG------CTAGAATG
GCTGGCAATGGCGGTGATGCTGCTCTTGCTTTGCTGCTGCTTGACAGATTGAACCAGCTT
GAGAGCAAAATGTCTGGTAAAGGCCAACAACAACAAGGCCAAACTGTCACTAAGAAATCT
GCTGCTGAGGCTTCTAAGAAGCCTCGGCAAAAACGTACTGCCACTAAAGCATACAATGTA
ACACAAGCTTTCGGCAGACGTGGTCCAGAACAAACCCAAGGAAATTTTGGGGACCAGGAA
CTAATCAGACAAGGAACTGATTACAAACATTGGCCGCAAATTGCACAATTTGCCCCCAGC
GCTTCAGCGTTCTTCGGAATGTCGCGCATTGGCATGGAAGTCACACCTTCGG--------
GAACGTGGTTGACC----------------TACACAGGTGCCATCAAATTGGATGACAAA
GATCCAAATTTCAAAGATCAAGTCATTTTGCTGAATAAGCATATTGACGCATACAAAACA
TTCCCACCAACAGAGCCTAAAAAGGACAAAAAGAAGAAGGCTGATGAAACTCAAGCCTTA
CCGCAGAGACAGAAGAAACAGCAAACT--GTGACTCTTCTTC--------CTGCTGCAGA
TTTGGATGATTTCTCCAAACAATTGCAACAATCCATGAGCAG------TGCTGACTCAAC
T-CAGGCCTAA--ACTCATGCAGACCACACAAGGCAG-ATGGGCTATATAAACGT-----
TTTCGCTTTTCCGT-TTACGATATATAGTCTACTCTTGTGCAGAATGAATTC---TCGTA
ACTACATAGCACAAGTAGATGTAGTTAAC---TTTAATCTCACATAGCAATCTTTAATCA
G--TGTGTAACATTAGGGAGGACTTGAAAGAGCCACCACATTTTCACCGAGGCCACGCGG
AGTACGATCGAGTGTACAGTGAACAATGCTAGGGAGAGCTGCCTATATGGAAGAGCCCTA
ATGTGTAAAAT-TAATTTTAGTAGTGCTATCCCCATGTGATTTTAATAGCTTC-------
TTAGGAGAATGACAAAAAAAAAAAAAAAAAAAA-------------
>BetaCoV/Nonthaburi/74/2020|EPI_ISL_403963
------------------ATACCTTCCCAGGTAACAAACCAACCAACTTTCGATCTCTTG
TAGATCTGTTCTCTAAACGAACTTTAAAA-------------------------------
--TCTG-------TGTGGCTGTCACTCGGCTGCATGCTT----AGTGCACTCACGC----
-----AGTATAATTAATAACTAA--TTACTGTCGTTGACAGGACACGAGTAACTCGTCTA
TCTTCTGCAGGCTGCTTACGGTTTCGTCCGTGTTGCAGCCGATCATCAGCACATC-TAGG
TTTCGT-CCGGGTGTGACCGAAAGGTAAGATG-GAGAGCCTTGTCCCTGGTT----TCAA
CGAGAAAACACACGTCCAACTCAGTTTGCCTGTTTTACAGGTTCGCGACGTGCTCGTACG
TGGCTTTGGAGACTCCGTGGAGGAGGTCTTATCAGAGGCACGTCAACATCTTAAAGATGG
CACTTGTGGCTTAGTAGAAGTTGAAAAAGGCGTTTTGCCTCAACTTGA---ACAGCCCTA
TGTGTTCATCAAAC-GTTCGGATGCTCGAACTGCACCTCATGGTCATGTTA-----TGGT
TGAG-------CTGGTAGCAGAACTCGAA-----GGCATTCAGTACGGTCGTAGT-----
-------------------GGTGAGACACTT---------------GGTGTCCTTGTCCC
TCATGTGGGCGAAATACCAGTGGCTTACCGCAAGGTTCTTCTTCGTAAGAACGGTAATAA
AGGAGCTGGTGGCCATAGTTACGGC-------------GCCGATCTAAAGTCATTTGACT
TAGGC-----GACGAGCTTGGCACTGATCCTTATGAAGATTTTCAAGAAAACTGGAACAC
TAAAC---ATAGCAGTGGTGTTACCCGTG------AACTCATGCGTGAGCTTAACGGAGG
GGCATACACTCGCTATGTCGATAACAACTTCTGTGGCCCT-GATGGC--TACCCTCTTGA
GTG-CATTAAA---GACCTTCTAGCACGTGCTGGTAAAGCTTCATGCACTTTGTCCGAAC
AACTGGACTTTATTGACACTAAGAGGGGTGTATACTG------CTGCCGTGAACATGAGC
ATGAAATTGCTTGGTACACGGAACGTTCTG------------------------AAAAGA
GCTATGAATTGCAGACACCTTTTGAAATTAAATTGGCAAAGAAATTTGACACCTTCAATG
GGGAATGTCCAAATTTTGTATTTCCCTTAAATTCCATAATCAAGACTA---TTCAACCAA
GGGTTGAAAAGAAAAAGCT---TGATGGCTTTATGGGTAGAATTCGATCTGTCTATCCAG
TTGCGTCACCAAATGAATGCAACC-AAATGTGCCTTTCAACTCTCATGAAGTGTGATCAT
TGTGGTGAAACTTCATGGCAGACGGGCGATTTTGTTAAAG---CCACTTGCGAATTTTGT
GGCACTGAGAATTTGACTAAAGA-----AGGTGCCACTACTTGTGGTTACTTACCCCAAA
ATGCTGTTGTTAAAATTTATTGTCCAGCATGTCACAATTCAGAAGTAGGACCTGAGCATA
GTCTTGCCGAATACCATAATGAATCTG------GCTTGAAAACCATTCTTCGTAAGGGTG
GTCGCACTATTGCC------------------------TTTGGAGGCTGTGTGTTCTCTT
ATGTTGGTTGCCATAACAAGTGTGCCTATTGGGTTCCACGTGCTAGCGCTAACAT-----
-------AGGTTGTAACCATACAGGTGTTGTTGG---AGAAGGTTCCGAAGGTCTTAATG
--ACAACCTTCTTGAAATACTCCAAAAAGAGAAAGTCAACA-----TCAATATTGTTGGT
GACTTTAAACTTAATGAAGAGATCGCCATTATTTTGGCATCTTTTTCTGCTTCCACAAGT
GCTTTTGTGGAAACTGTGAAAGGTTTGGATTATAAAGCATTCAAACAAATTGTTGAATCC
TGTGGTAATTTTAA------AGTTACAAAAGGAAAAGCTAAAAAAGGTGCCTGGAATATT
GGTGA---------ACAGAAATCAATACTGAGTCCTCTTTATGCATTTGCATCAGAGGCT
GCTCGTGTTGTACGATCAATTTTCTCCCGCACTCTTGAAACTGCTCAAAATTCTGTGCGT
GTTTTACAG-------AAGGCCGCTATAACAATACTAGATGGAATTTCACAGTATTCACT
GAGACTCATTGATGCTATGATGTTCACATCTGATTTGGCTACTAACAATCTAGTTGTA--
ATGGCCTACATTACAGGTGGTGTTGTTCAGTTGACTTCGCAGTGGCTAACTAACATCTTT
GGCACTGTTTATGAAAAACTCAAACCCGTCCTTGATTGGCTTGAAGAGAAGTTTAAGGAA
GGTGTAGAGTTTCTTAGAGACGGTTGGGAAATTGTTAAATTTATCTCAACCTGTGCTTGT
GAAATTGTCGGTGGACAAATTGTCACCTGTGCAAAGGAAATTAAGGAGAGTGTTCAGACA
TTCTTTAAGCT-----TGTAAATA------AATTTTTGGCTTTGTGTGCTGACTCTATCA
TTA---TTGGTGGAGCTAAACTTAAAGCCTTGAATTTAGG--TGAAACATTTGTCACGCA
CTCAAAGG-----------GATTGTACAGAAAGTG-TGTT------AAATCCAGAGAAGA
AACTGGCCTACTCATGCCTCTAAAAGCCCCAAAAGAAATTATCTTCTTAG--------AG
GGAGAAACACTTCCCACAGAAGTGTTAACAGAGGAAGTTGTCTTGAAAACTGGTGATTT-
----ACAACCATTAGA------------------ACAACCT-ACTAG-------------
-----------------TGAAGCTGTTGAAGCTCCATTGGTTGGTACACCAGTTTGTAT-
------------TAACGGGC--TTATGTTGCTCGAAATCAAAGA--------------CA
CAGAAAAGTACTG---TGCCCTTGCACCTAATA----TGATGGTAA-----CAAACAATA
CCTTCACACTCAAAGGCGGTGCACCAACAAAG---GTTACTTTTGGTGATGACACTGTGA
TAGAAGTGCAAGGTTACAAGAG-TGTGAATATCACTTTTGAACTTGATGAAAGGATTGAT
AAAGTACTTAATGAGAAGTGCTCTGCCTATACAGTTGAACTCGGTACAGAAGTAAATGAG
TTCGCCTGTGTTGTGGCAGATGCTGTCATAAAAACTTTGCAACCAGTATCTGAATTACTT
ACACCACT---------------------GGGCATTGATTTAGATGAGTGGAGTATGGCT
ACATACTACTTATTTGATGAGTCTGGTGAGTTTAAATTGGCTTCACATATGTATTGTTCT
TTCTACCCTCCAGA---TGAGGAT---------GAAGAAGAAGGT---GATTGTGAAGAA
GA------AGAG------TTTGAGCCATCAACTCAATATGAGTATGGTACTGAAGATGAT
TACCAAGGTAAACCTTTGGAATTTGGTGCCACTTC---TGCTGCTCTTCAACCTGAAGAA
---GAGC------------------AAGAAGAAGATTGGTTAGATGATGATAGTCAACAA
ACTGTTGGTCAACAAGACGGCAGTGAGGACAATCAGACAACTACTATTCAAACAATTGTT
GAGGTTCAACCTCAATTAGAGATGGAACTTACACCAGTTGTTCAGACT------------
---------ATTGAAGTGAATAGT---TTTAGT---------------------------
----------GGTTATTTAAAA--CTTACTG------------------------ACAAT
GTATACATTAAAAATGCAGACATTGT------GGAAGAAGCTAAAAAGGTAAAAC-CAAC
AGTGGTT--------GTTAATGCAGCCAATGTTTACCTTAAACATGGAGGAGGTGTTGCA
GGAGCCTTAAATAAGGCTACTAACAATGCCATGCAAGTTGAATCTGATGATT-ACATAGC
TACTAATGGACCACTTAAAGTGGGTGGTAGTTGTGTTTTAAGCGGACACAATCTTGCTAA
ACACTGTCTTCATGTTGTCGGCCCAAATGTTAACAAAGGTGAAGACATTCAACTTCTTAA
GAGTGCTTATGAAAATTTTAATCAGCACGAAGTTCTACTTGCACCATTATTATCAGCTGG
TATTTTTGGTGCTGACCCTATACATTCTTTAAGAGTTTGTGTAGATACTGTTCGCACAAA
TGTCTACTTAGCTGTCTTTGATAAAAATCTCTATGACAAACTTGTTTCAAGCTTTTTGGA
AA---TGAAGAGTGAAAAGCAAGTTGAACAAAAGATCGCTGAGATTCCTAAAGAGGAAGT
TAAGCCATTTATAA--------------------------------------CTGAAAG-
---TAAACCTTCAGTTGAACAGAGAAAACAAGAT---GATAAGAAAATCAAAGCTTG--T
GTTGAAGAAGTTACA-ACAACTCTGGAAGAAACTAAGTTCCTCACAGAAAACTTGTTACT
TTATATTGACATTAATGGCAATCTTCATCCAGATTCTGCCACTCTTGTTAGTGACATTGA
CATCACTTTCTTAAAGAAAGATGCTCCATATATAGTGGGTGATGTTGTTC--------AA
GAGGGTGTTTTAACTGCTGTGGTTATACCTACTAAAAAGGCTGGTGGCACTACTGAAATG
CTAGCGAAAGCTTTGAGAAAAGTGCCAACAGACAATTATATAACCACTTACCCGGGTCAG
GGTTTAAATGGTTACACTGTAGAGGAGGCAAAGACAGTGCTTAAAAAGTGTAAAAGTGCC
TTTTACATTCTACCATCTATTATCTCTAATGAGAAGCAAGAAATTCTTGGAACTGTTTCT
TGGAAT-TTGCGAGAAATGCTTGCACATGCAGAAGAAACACGCAAATTAATGCCTGTCTG
TGTGGAAACTAAAGCCATAGTTTCAACTATACAGCGTAAATATAAGGGTATTAAAATACA
AGAGGGTGTGGTTGATTATGGTGCTAGATTTTACTTTTACACCAGTAAAACAACTGTAGC
GTCACTTATCAACACACTTAACGATCTAAATGAAACTCTTGTTACAATGCCACTTGGCTA
TGTAACACATGGCTTAAATTTGGAAGAAGCTGCTCGGTATATGAGATCTCTCAAAGTGCC
AGCTACAGTTTCTGTTTCTTCACCTGATGCTGTTACAGCGTATAATGGTTATCTTACTTC
TTCTTCTAAAACACCTGAAGAACATTTTATTGAAACCATCTCACTTGCTGGTTCCTATAA
AGATTGGTCCTATTCTGGACAATCTACACAACTAGGTATAGAATTTCTTAAGAGAGGTGA
TAAAAGTGTATATTACACTA---GTAATCCTACCACATTCCACCTAGATGGTGAAGTTAT
CACCTTTGACAATCTTAAGACACTTCTTTCTTTGAGAGAAGTGAGGACTATTAAGGTGTT
TACAACAGTAGACAACATTAACCTCCACACGCAAGTTGTGGACATGTCAATGACATATGG
ACAACAGTTTGGTCCAACTTATTTGGATGGAGCTGATGTTACTAAAATAAAACCTCATAA
TTCACATGAAGGTAAAACATTTTATGTT---------TTACCTAATGATGACACTCTACG
TGTTGAGGCTTTT---GAGTACTACCACACAACTGATCCTAGTTTTCTGGGTAGGTACAT
GTCAGCATTAAATCACA-CTAAAAAGTGGAAATACCCACAAGTTAATGGTTTAACTTCTA
TTAAATGGGCAGATAACAACTGTTATCTTGCCACTGCATTGTTAACACTCCA---ACAAA
TAGAGTTGAAGTTTAATCCACCTGCTCTACAAGATGCTTATTACAGAGC-AAGGGCTGGT
GAAGCTGCTAACTTTTGTGCACTTATCTTAGCCTACTGTAATAAGACAGTAGGTGAGTTA
GGTGATGTTAGAGAAACAATGAGTTACTTGTTTCAAC--------ATGCCAATTTAGATT
CTTGCAAAAG---AGTCTTGAACGTGGTGTGTAAAACTTGTGGACAACAGCAGACAACCC
TTAAGGGTGTAGAAGC----TGTTATGTACATGGGCACACTTTCTTATGAACAATTTAAG
AAAGGTGTTCAGATACCTTGTACGTGTGGTAAACAAGCTACAAAATATC------TAGTA
CAACAGGAGTCACCTTTTGTTATGATGTCAGCACCACCTGCTCAGTATGAACTTAAG---
-----CATGGTACATTTACTTGTG----CTAGTG------AGTACACTGGTAATTACCAG
TGTGGTCACTATAAACATATAACTTCTAAAGAAACTTTGTATTGCATAGACGGTGCTTTA
C----TTACAAAGTCCTCAGAATACAAAGGTCCTATTACGGATG---TTTTCTACAAAGA
AAACAGTTACACAA-CAACCATAAAACCAGTTACTTATAAATTGGATGGTGTTGTTTGTA
CAGAAATTGACCCTAAGTTGGACAATTATTATAAGAAAGACAATTCTTATTTCACA---G
AGCAACCAATTGATCTTGTACCAAACCAACCATATCCAAACGCAAGCTTCGATAATTTTA
AGTTTGTATGTGATAATATCAAATTTGCTGATGA---------------TTTAAACCA--
----GTTAACTGGTTATAAGAAACCTGCTTCAAGAGAGCTTAAAGTTACATTTTTCCCTG
ACTTAAATGGTGATGTGGTGGCTATTGATTATAAACACTACACACCCTCTTTTAAGAAAG
GAGCTAAATTGTTACATAAACCTATTGTTTGGCATGTTAACAATGCAACTAATAAAGCCA
CGTATAA-----------------------ACCAAATACCTGGTGTATACGTTGTCTTTG
GAGCACAAAACCAGTTGAAACATCAAATT-------------CGTTTGATGTACTGAAGT
CAGAGG-----ACGC----GCAGGGAATGGATAATCTTGCCTGCGAAGATCTAA--AACC
AGTCTCTGAAGAA-------------GTAGTGGAAAATCCTACCATACAGAAAGACGTTC
TTGAGTGT-----AATGTGAAAACTACCGAAGTTGTAGGAGACATTATACTTAAACCAGC
AAATAATAGTTTAAAA---------------------------ATTACAGAA----GAGG
TTGGCCACACAGATCTAATGGCTGCTTATG-----TAGACAATTCTAGT---CTTACTAT
TAAGAAACCTAATGAATTATCTAGAGTATTAGGTTTGAAAACCCTTGCTACTCATGGTTT
AGCTGCTGTTAATAGTGTCCCTTGGGATACTATAGCTAATTATGCTAAGCCTTTTCTTAA
CAAAGTTGTTAGTACAACTACTAACATAGTTACACGGTGTTTAAACCGTGTTTGTACTAA
TTATATGCCT-TATTTCTTTACTTTATTGCTAC--AATTGTGTACTTTTACTAGAAGTAC
AAATTCTAGAATTAAAGCATCTATGCCGACTACTATAGCAAAGAATACTGTT----AAGA
GTGTCGG-----------TAAATTTTGTCTAGAGG---CTTCATTTAATTATTTGAAGTC
A--CCTAATTTT----TCTAAACTGATAAATATTATAATTTGGTTTT-TACTATTAAGTG
TTTGCCTAGGTTCTTTAA--TCTACTCAACCGCTGCT--------------------TTA
GGTGTTTTAATGT-------------CTAATTTAGGCATGCCTTCTTACTGTACTGGTTA
CAGAGAAGGCTATT---TGAACTCTACTAATGTCACTATTGCAACCTACTGTACTG---G
TTCTATACCTTGTAGTGTTTGTCTTAGTGGTTTAGATTCTTTAGACACCTATCCTTCTTT
AGAAACTATACA----------AATTACCAT-TTCATCTTTTAAATGGGATTTAACTGCT
TTTGGCTTAGTTGCAGAGTGGTTTTTGGCATATATTCTTTTCACTAGGTTTTTCTATGTA
CTTGGATTGGCTGCAATCATGCAATTGTTTTTCAGC-----------TATTT------TG
CAGTACATTTTATTA----GTAATTCTTGGCTTATGTGGTTAATAATTAATCTTGTACAA
ATGGCCCCGATTTCAGCTATGGTTAGAATGTACATCTTCTTTGCATCATTTTATTATGTA
TGGAAAAGTTATGTGCATGTTGTAGACGGTTGTAATTCATCAACTTGTATGATGTGTTAC
AAACGTAATAGAGCAACAAGAGTCGAATGTACAACTATTGTTAATGGTGTTAGAAGGTCC
TTTTATGTCTATGCTAATGGAGGTAAAGGCTTTTGCAAACTACACAATTGGAATTGTGTT
AATTGTGATACATTCTGTGCTGGTAGTACATTTATTAGTGATGAAGTTGCGAGAGACTTG
TCACTACAGTTTAA--AAGACCAATAAATCCTACTGACCAGTCTTCTTACATCGTTGATA
GTGTTACAGTGAAGAATGGTTCCATCCATCTTTACTTTGATAAAGCTGGTCAAAAGACTT
ATGAAAGACATTCTCTCTCTCATTTTGTTAACTTAGACAACCTGAGAGCTAATAACACTA
AAGGTTCAT-TGCCTATTAATGTTATA---------------GTTTTTGATGGTAAATCA
AAATGTG---AAGAATCATCTGCAAAATCAGCGTCTGTTTACTACAGTCAGCTTATGTGT
CAACCTATACTGTTACTAGATCAGGCATTAGTGTCTGATGTTGGTGATAGTGCGGAAGTT
GCAGTTAAAATGTTTGATGCTTACGTTAATACGTTTTCATCAACTTTTAACGTACCAATG
GAAAAACTCAAAACACTAGTTGCAACTGCAGAAGCTGAACTTGCAAAGAATGTGTCCTTA
GACAATGTCTTATCTACTTTTATTTCAGCAGCTC---GGCAAGGGTTTGTTGATTCAGAT
GTAGAAACTAAAGATGTTGTTGAATGTCTTAAATTGTCACATCAATCTGACATAGAAGTT
ACTGGCGATAGTTGTAATAACTATATGCTCACCTATAACAAAGTTGAAAACATGACACCC
CGTGACCTTGGTGCTTGTATTGACTGTAGTGCGCGTCATATTAATGCGCAGGTAGCAAAA
-----------AGTCACAACATTGCTTTGATATGGAACGTTAAAGATTTCATGTCATTGT
CTGAACAACTACGAAAACAAATACGTAGTGCTGCTAAAAAGAATAACTTACCTTTTAAGT
TGACATGTGCAACTACTAGACAAGTTGTTAATGTTGTAACAACAAAGATAGCACTTAAGG
GTGGTAAAATTGTTAA---------TAATTGGTTGAAGCAGTTAATTAAAGTTACACTTG
TG---TTCCTTTTTGTTGCTGCTATT-----------TTCTATTT-AATAACACCTGTTC
ATGTCATGTCTAAACATACTGACTTTTCAA----GTGAA------ATCATAGGATACAAG
GCTATTGATGGTGGTGTCACTCGTGACATAGCATCTACAGATACTTGTTTTGCTAACAAA
CATGCTGATTTTGACAC-ATGGTTTAGCCAGCG---TGGTGGTAGTTATACTAATGACAA
AGCTTGCCCATTGATTGCTGCAGTCATAACAAGAGAAGTGGGTTTTGTCGTGCCTGGTTT
GCCTGGCACGATATTACGCACAACTAAT--GGTGACTTTTTGCATTTCTTACCTAGAGTT
TTTAGTGCAGTTGGTAACATCTGTTACACACCATCAAAACTTATAGAGTACACTGACTTT
GCAACATCAGCTTGTGTTTTGGCTGCTGAATGTACAATTTTTAAAGATGCTTCTGGTAAG
CCAGTACCATATTGTTATGATACCAATGTACTAGAAGGTTCTGTTGCTTATGAAAGTTTA
CGCCCTGACACACGTTATGTGCTCATG-GATGGCTCTA---TTATTCAATTTCCTAACAC
CTACCTTGAAGGTTCTGTTAGAGTGGTAACAACTTTTGATTCTGAGTACTGTAGGCACGG
CACTTGTGAAAGATCAGAAGCTGGTGTTTGTGTATCTACTAGTGGTAGATGGGTACTTAA
CAATGATTATTACAGATCTTTACCAGGAGTTTTCTGTGGTGTAGATGCTGTAAATTTACT
-----TACTAATATGTTTACACCACTAATTCAACCTATTGGTGCTTTGGACATATCAGCA
TCTATAGTAGCTGGTGGTATTGTAGCTATCGTAGTAACATGCCTTGCCTACTATTTTATG
AGGTTTAGAAGAGCTTTTGGTGAATACAGTCA------TGTAGTTGCCTTTAATACTTTA
CTATTCCTTATGTCATTCAC-TGTACTCTGTTTAACACCAGTTTACTCATTCTTACCTGG
TG-TTTATTCTGTTATTTACTTGTACTTGACATTTTATCTTACTAATGATGTTTCTTTTT
TAGCACATATTCAGTGGATGGTTATGTTCACACCTTTAGTACCTTTCTGGATAACAATTG
CTTATATCATTTGTATTTCCACAAAGCATTTCTATTGGTTCTTTAGTAATTACCTAAAGA
GACGTGT---AGTCTTTAATGGTGTTTCCTTTA---GTACTTTTGAAGAAGCTGCGCTGT
GCACCTTTTTGTTAAATAAAGAAATGTATCTAAAGTTGCGTAGTGATGTGCTATTACCTC
TTACGCAATATAATAGATACTTAGCTCTTTATAATAAGTACAAGTATTTTAGTGGAGCAA
TGGATACAACTAGCTACAGAGAAGCTGCTTGTTGTCATCTCGCAAAGGCTCTCAATGACT
TCAGTAACTCAGGTTCTGATGTTCTTTACCAACCACCACAAACCTCTATCACCTCAGCTG
TTTTGCAGAGTGGTTTTAGAAAAATGGCATTCCCATCTGGTAAAGTTGAGGGTTGTATGG
TACAAGTAACTTGTGGTACAACTACACTTAACGGTCTTTGGCTTGATGACGTAGTTTACT
GTCCAAGACATGTGATCTGCACCTCTGAAGACATGCTTAACCCTAATTATGAAGATTTAC
TCATTCGTAAGTCTAATCATAATTTCTTGGTACAGGCTGGTAATG----TTCAAC-----
TCAGGGTTATTGGACATTCTATGCAAAATTGTGTACTTAAGCTTAAGGTTGATACAGCCA
ATCCTAAGACACCTAAGTATAAGTTTGTTCGCATTCAACCAGGACAGACTTTTTCAGTGT
TAGCTTGTTACAATGGTTCACCATCTGGT--GTTTACCAATGTGCTATGAGGCCCAATTT
CACTATTAAGGGTTCATTCCTTAATGGTTCATGTGGTAGTGTTGGTTTTAACATAGATTA
TGACTGTGTCTCTTTTTGTTACATGCACCATATGGAATTACCAACTGGAGTTCATGCTGG
CACAGACTTAGAAGGTAACTTTTATGGACCTTTTGTTGACAGGCAAACAGCACAAGCAGC
TGGTACGGACACAACTATTACAGTT--AATGTTTTAGCTTGGTTGTACGCTGCTGTTATA
AATGGAGACAGGTGGTTTCTCAATCGATTTACCACAACTCTTAATGACTTTAAC------
-CTTGTGGCTATGAAGTACAATTATGAACCT-CTAACACAAGACCATGTTGACATACTAG
GACCTCTTTCTGCTCAAACTGGAATTGCCGTTTTAGATATGTGTGCTTCATTAAAAG---
-AATTACTGCAAAATGGTATGAATGGACGTACCATATTGGGTAGTGCTTTATTAGAAGAT
GAATTTACACCTTTTGATGTTGTTAGACAATGCTCAGGTGTTACTTTCCAAAGTGCAGTG
AAAAGAACAATCAAGGGTACACACCACTGGTTGTTACTCACAATTTTGACTTCACTTTTA
GTTTTAGTCCAGAGTACTCAATGGTCTTTGTTCTTTTTTTTGTATGAAAATGCCTTTTTA
CCTTTTGCTATGGGTATTA-TTGCTATGTCTGCTTTTGCAATGATGTTTGTCAAACATAA
GCATGCATTTCTCTGTTTGTTTTTGTTACCTTCTCTTGCCACTGTAGCTTATTTTAATAT
GGTCTATATGCCTGCTAGTTGGGTGATGCGTATTATGACATGGTTGGATATGGTTG-ATA
CTAGTTTGTC--------TGGTTTTAAGCT-----AAAAGACTG-TGTT-ATGTATGCAT
CAG-----CTGTAGTGTTACTAATCCTTATGAC-AGCAAGAACTGTGTATGATGATGGTG
CTAGGAGAGTG---TGGACACTTATG-AATGTCTTGACACTCGTTTATAAAGTTTATTAT
GGTAATGCTTTAGATCAAGCCATTTCCATGTGGGCTCTTATAATCTCTGTTACTTCTAAC
TACTCAGGT---GTAGTTACAACTGTCATGTTTTTGGCCAGAGGTATTGTTTTTATGTGT
GTTGAGTATTGCCCTATTTTCTTCATAACTGGTAATACACTTCAGTGT------------
--ATAATGCTAGTTTATTGT-----TTCTTAGGCTATTTTTGTACTTGTTACTTTGGCCT
CTTTTGTTTACTCAACCGCTACTTTAGACTGACTCTTGGTGTTTATGATTACTTAGTTTC
TACACAGGAGTTTAGATATATGAATTCACAGGGACTACTCCCACCCAAGAATAGCATAGA
TGCCTTCAAACTCAACATTAAATTGTTGGGTGTTGGTGGCAAACCTTGTATCAAAGTAGC
CACTGTACAGTCTAAAATGTCAGATGTAAAGTGCACATCAGTAGTCTTACTCTCAGTTTT
GCAACA-----ACTCAGAGTAGAATCATCATCTAAATTGTGGGCTCAATGTGTCCAGTTA
CACAATGACATTCTCTTAGCTAAAGATACTACTGAAGCCTTTGAAAAAATGGTTTCACTA
CTTTCTGTTTTGCTTTCCATGCAGGGTGCTGTAGACATAAACAAGCTTTGTGAAGAAATG
CTGGACAACAGGGCAACCTTACAAGCTATAGCCTCAGAGTTTAGTTCCCTTCCATCATAT
GCAGCTTTTGCTACTGCTCAAGAAGCTTATGAGCAGGCTGTTGCTAATGGTGA---TTCT
GAAGTTGTTCTTAAAAAGTTGAAGAAGTCTTTGAATGTGGCTAAATCTGAATTTGACCGT
GATGCAGCCATGCAACGTAAGTTGGAAAAGATGGCTGATCAAGCTATGACCCAAATGTAT
AAACAGGCTAGATCTGAGGACAAGAGGGCAAAAGTTACTAGTGCTATGCAGACAATGCTT
TTCACTATGCTTAGAAAGTTGGATAATGATGCACTCAACAACATTATCAACAATGCAAGA
GATGGTTGTGTTCCCTTGAACATAATACCTCTTACAACAGCAGCCAAACTAATGGTTGTC
ATACCAGACTATAACACATATAAAAATACGTGTGATGGTACAACAT-------TTACTTA
TGCATCAGCATTGTGGGAAATCCAACAGGTTGT---AGATGCAGATAGTAAAATTGTTCA
ACTTAGTGAAATTAGTATGGACAATTCACCTAATTTAGCATGGCCTCTTATTGTA-ACAG
CTTTAAG--GGCCAATTCTGCTGTCAAATTACAGAATAATGAGCTTAGTCCTGTTGCACT
ACGACAGATGTCTTGTG-CTGCCGGTACTACACAAACTGCTTGCACTGATGACAATGCGT
TAGCTTACTACAACACAACAAAGGGAGGTAGGTTTGTACTTGCACTGTTATCCGATTTAC
AGGATTTGAAATGGGCTAGATTCCCTAAGAGTGATGGAACTGGTACTATCTATACAGAAC
TGGAACCACCTTGTAGGTTTGTTACAGACACACCTAAAGGTCCTAAAGTGAAGTATTTAT
ACTTTATTAAAGGATTAAACAACCTAAATAGAGGTATGGTACTTGGTAGTTTAGCTGCCA
CAGTACGTCTACAAGCTGGTAATGCAACAGAAGTGCCTGCCAATTCA-ACTGTATTATCT
TTCTGTGCTTTTGCTGTAGATGCTGCTAAAGCTTACAAAGATTATCTAGCTAGTGGGGGA
CAACCAATCACTAATTGTGTTAAGATGTTGTGTACACACACTGGTACTGGTCAGGCAATA
ACAGTTACACCGGAAGCCAATATGGATCAAGAATCCTTTGGTGGTGCATCGTGTTGTCTG
TACTGCCGTTGCCACATAGATCATCCAAATCCTAAAGGATTTTGTGACTTAAAAGGTAAG
TATGTACAAATACCTACAACTTGTGCTAATGACCCTGTGGGTTTTACACTTAAAAACACA
GTCTGTACCGTCTGCGGTATGTGGAAAGGTTATGGCTGTAGTTGTGATCAACTC---CGC
GAACCCATGCTTCAGTCAGCTGATGCACA-ATCGTTTTTAAACGGGTTTGCGGTGTAAGT
GCA---GCCCGTCTTACACCGTGCGGCACAGGCACTAGTACTGATGTC-GTATACAGGGC
-TTTTGACATCTACAAT------GATAAAGTAGCTGGTTTTGCTAAATTCCTAAAAACTA
ATTGTTGTCGCTTCCAAGAAAAGGACGAAGATGACAATTTAATTGATTCTTACTTTGTAG
TTAAGAGACACACTTTCTCTAACTACCAACATGAAGAAACAATTTATAATTTACTTAAGG
ATTGTCCAGCTGTTGCTAAACATGACTTCTTTAAGTTTAGAATAGACGGTGACATGGTAC
CACATATATCACGTCAACGTCTTACTAAATACACAATGGCAGACCTCGTCTATGCTTTAA
GGCATTTTGATGAAGGTAATTGTGACACATTAAAAGAAATACTTGTCACATACAATTGTT
GTGATGATGATTATTTCAATAAAAAGGACTGGTATGATTTTGTAGAAAACCCAGATATAT
TACGCGTATACGCCAACTTAGGTGAACGTGTACGCCAAGCTTTGTTAAAAACAGTACAAT
TCTGTGATGCCATGCGAAATGCTGGTATTGTTGGTGTACTGACATTAGATAATCAAGATC
TCAATGGTAACTGGTATGATTTCGGTGATTTCATACAAACCACGCCAGGTAGTGGAGTTC
CTGTTGTAGATTCTTATTATTCATTGTTAATGCCTATATTAACCTTGACCAGGGCTTTAA
CTGCAGAGTCACATGTTGACACTGACTTAACAAAGCCTTACATTAAGTGG-GATTTGTTA
AAATATGACTTCACGGAAGAGAGGTTAAAACTCTTTGACCGTTATTTTAAATATTGGGAT
CAGACATACCACCCAAATTGTGTTAACTGTTTGGATGACAGATGCATTCTGCATTGTGCA
AACTTTAATGTTTTATTCTCTACAGTGTTCCCACCTACAA---GTTTTGGACCACTAGTG
AGAAAAATATTTGTTGATGGTGTTCCATTTGTAGTTTCAACTGGATACCACTTCAGAGAG
CTAGGTGTTGTACATAATCAGGATGTAAACTTACATAGCTCTAGACTTAGTTTTAAGGAA
TTACTTGTGTATGCTGCTGACCCTGCTATGCACGCTGCTTCTGGTAATCTATTACTAGAT
AAACGCACTACGTGCTTTTCAGTAGCTGCACTTACTAACAATGTTGCTTTTCAAACTGTC
AAACCCGGTAATTTTAACAAAGACTTCTATGACTTTGCTGTGTCTAAGGGTTTCTTTAAG
GAAGGAAGTTCTGTTGAATTAAAACACTTCTTCTTTGCTCAGGATGGTAATGCTGCTATC
AGCGATTATGACTACTATCGTTATAATCTACCAACAATGTGTGATATCAGACAACTACTA
TTTGTAGTTGAAGTTGTTGATAAGTACTTTGATTGTTACGATGGTGGCTGTATTAATGCT
AACCAAGTCATCGTCAACAACCTAGACAAATCAGCTGGTTTTCCATTTAATAAATGGGGT
AAGGCTAGACTTTATTATGATTCAATGAGTTATGAGGATCAAGATGCACTTTTCGCATAT
ACAAAACGTAATGTCATCCCTACTATAACTCAAATGAATCTTAAGTATGCCATTAGTGCA
AAGAATAGAGCTCGCACCGTAGCTGGTGTCTCTATCTGTAGTACTATGACCAATAGACAG
TTTCATCAAAAATTATTGAAATCAATAGCCGCCACTAGAGGAGCTACTGTAGTAATTGGA
ACAAGCAAATTCTATGGTGGTTGGCACAACATGTTAAAAACTGTTTATAGTGATGTAGAA
AACCCTCACCTTATGGGTTGGGATTATCCTAAATGTGATAGAGCCATGCCTAACATGCTT
AGAATTATGGCCTCACTTGTTCTTGCTCGCAAACATACAACGTGTTGTAGCTTGTCACAC
CGTTTCTATAGATTAGCTAATGAGTGTGCTCAAGTATTGAGTGAAATGGTCATGTGTGGC
GGTTCACTATATGTTAAACCAGGTGGAACCTCATCAGGAGATGCCACAACTGCTTATGCT
AATAGTGTTTTTAACATTTGTCAAGCTGTCACGGCCAATGTTAATGCACTTTTATCTACT
GATGGTAACAAAATTGCCGATAAGTATGTCCGCAATTTACAACACAGACTTTATGAGTGT
CTCTATA-GAAATAGAGATGTTGACACAGACTTTGTGAATGAGTTTTACGCATATTTGCG
TAAACATTTCTCAATGATGATACTCTCTGACGATGCTGTTGTGTGTTTCAATAGCACTTA
TGCATCTCAAGGTCTAGTGGCTAGCATAAAGAACTTTAAGTCAGTTCTTTATTATCAAAA
CAATGTTTTTATGTCTGAAGCAAAATGTTGGACTGAGACTGACCTTACTAAAGGACCTCA
TGAATTTTGCTCTCAACATACAATGCTAGTTAAACAGGGTGATGATTATGTGTACCTTCC
TTACCCAGATCCATCAAGAATCCTAGGGGCCGGCTGTTTTGTAGATGATATCGTAAAAAC
AGATGGTACACTTATGATTGAACGGTTCGTGTCTTTAGCTATAGATGCTTACCCACTTAC
TAAACATCCTAATCAGGAGTATGCTGATGTCTTTCATTTGTACTTACAATACATAAGAAA
GCTACATGATGAGTTAACAGGACACATGTTAGACATGTATTCTGTTATGCTTACTAATGA
TAACACTTCAAGGTATTGGGAACCTGAGTTTTATGAGGCTATGTACACACCGCATACAGT
CTTACAGGCTGTTGGGGCTTGTGTTCTTTGCAATTCACAGACTTCATTAAGATGTGGTGC
TTGCATACGTAGACCATTCTTATGTTGTAAATGCTGTTACGACCATGTCATATCAACATC
ACATAAATTAGTCTTGTCTGTTAATCCGTATGTTTGCAATGCTCCAGGTTGTGATGTCAC
AGATGTGACTCAACTTTACTTAGGAGGTATGAGCTATTATTGTAAATCACATAAACCACC
CATTAGTTTTCCATTGTGTGCTAATGGACAAGTTTTTGGTTTATATAAAAATACATGTGT
TGGTAGCGATAATGTTACTGACTTTAATGCAATTGCAACATGTGACTGGACAAATGCTGG
TGATTACATTTTAGCTAACACCTGTACTGAAAGACTCAAGCTTTTTGCAGCAGAAACGCT
CAAAGCTACTGAGGAGACATTTAAACTGTCTTATGGTATTGCTACTGTACGTGAAGTGCT
GTCTGACAGAGAATTACATCTTTCATGGGAAGTTGGTAAACCTAGACCACCACTTAACCG
AAATTATGTCTTTACTGGTTATCGTGTAACTAAAAACAGTAAAGTACAAATAGGAGAGTA
CACCTTTGAAAAAGGTGACTATGGTGATGCTGTTGTTTACCGAGGTACAACAACTTACAA
ATTAAATGTTGGTGATTATTTTGTGCTGACATCACATACAGTAATGCCATTAAGTGCACC
TACACTAGTGCCACAAGAGCACTATGTTAGAATTACTGGCTTATACCCAACACTCAATAT
CTCAGATGAGTTTTCTAGCAATGTTGCAAATTATCAAAAGGTTGGTATGCAAAAGTATTC
TACACTCCAGGGACCACCTGGTACTGGTAAGAGTCATTTTGCTATTGGCCTAGCTCTCTA
CTACCCTTCTGCTCGCATAGTGTATACAGCTTGCTCTCATGCCGCTGTTGATGCACTATG
TGAGAAGGCATTAAAATATTTGCCTATAGATAAATGTAGTAGAATTATACCTGCACGTGC
TCGTGTAGAGTGTTTTGATAAATTCAAAGTGAATTCAACATTAGAACAGTATGTCTTTTG
TACTGTAAATGCATTGCCTGAGACGACAGCAGATATAGTTGTCTTTGATGAAATTTCAAT
GGCCACAAATTATGATTTGAGTGTTGTCAATGCCAGATTACGTGCTAAGCACTATGTGTA
CATTGGCGACCCTGCTCAATTACCTGCACCACGCACATTGCTAACTAAGGGCACACTAGA
ACCAGAATATTTCAATTCAGTGTGTAGACTTATGAAAACTATAGGTCCAGACATGTTCCT
CGGAACTTGTCGGCGTTGTCCTGCTGAAATTGTTGACACTGTGAGTGCTTTGGTTTATGA
TAATAAGCTTAAAGCACATAAAGACAAATCAGCTCAATGCTTTAAAATGTTTTATAAGGG
TGTTATCACGCATGATGTTTCATCTGCAATTAACAGGCCACAAATAGGCGTGGTAAGAGA
ATTCCTTACACGTAACCCTGCTTGGAGAAAAGCTGTCTTTATTTCACCTTATAATTCACA
GAATGCTGTAGCCTCAAAGATTTTGGGACTACCAACTCAAACTGTTGATTCATCACAGGG
CTCAGAATATGACTATGTCATATTCACTCAAACCACTGAAACAGCTCACTCTTGTAATGT
AAACAGATTTAATGTTGCTATTACCAGAGCAAAAGTAGGCATACTTTGCATAATGTCTGA
TAGAGACCTTTATGACAAGTTGCAATTTACAAGTCTTGAAATTCCACGTAGGAATGTGGC
AACTTTACAAG-------CTGAAAATGTAACAGGACTCTTTAAAGATTGTAGTAAGGTAA
TCACTGGGTTACATCCTACACAGGCACCTACACACCTCAGTGTTGACACTAAATTCAAAA
C---TGAAGGTTTATGTGTTGACATACCTGGCATACCTAAGGACATGACCTATAGAAGAC
TCATCTCTATGATGGGTTTTAAAATGAATTATCAAGTTAATGGTTACCCTAACATGTTTA
TCACCCGCGAAGAAGCTATAAGACATGTACGTGCATGGATTGGCTTCGATGTCGAGGGGT
GTCATGCTACTAGAGAAGCTGTTGGTACCAATTTACCTTTACAGCTAGGTTTTTCTACAG
GTGTTAACCTAGTTGCTGTACCTACAGGTTATGTTGATACACCTAATAATACAGATTTTT
CCAGAGTTAGTGCTAAACCACCGCCTGGAGATCAATTTAAACACCTCATACCACTTATGT
ACAAAGGACTTCCTTGGAATGTAGTGCGTATAAAGATTGTACAAATGTTAAGTGACACAC
TTAAAAATCTCTCTGACAGAGTCGTATTTGTCTTATGGGCACATGGCTTTGAGTTGACAT
CTATGAAGTATTTTGTGAAAATAGGACCTGAGCGCACCTGTTGTCTATGTGATAGACGTG
CCACATGCTTTTCCACTGCTTCAGACACTTATGCCTGTTGGCATCATTCTATTGGATTTG
ATTACGTCTATAATCCGTTTATGATTGATGTTCAACAATGGGGTTTTACAGGTAACCTAC
AAAGCAACCATGATCTGTATTGTCAAGTCCATGGTAATGCACATGTAGCTAGTTGTGATG
CAATCATGACTAGGTGTCTAGCTGTCCACGAGTGCTTTGTTAAGCGTGTTGACTGGACTA
TTGAATATCCTATAATTGGTGATGAACTGAAGATTAATGCGGCTTGTAGAAAGGTTCAAC
ACATGGTTGTTAAAGCTGCATTATTAGCAGACAAATTCCCAGTTCTTCACGACATTGGTA
ACCCTAAAGCTATTAAGTGTGTACCTCAAGCTGATGTAGAATGGAAGTTCTATGATGCAC
AGCCTTGTAGTGACAAAGCTTATAAAATAGAAGAATTATTCTATTCTTATGCCACACATT
CTGACAAATTCACAGATGGTGTATGCCTATTTTGGAATTGCAATGTCGATAGATATCCTG
CTAATTCCATTGTTTGTAGATTTGACACTAGAGTGCTATCTAACCTTAACTTGCCTGGTT
GTGATGGTGGCAGTTTGTATGTAAATAAACATGCATTCCACACACCAGCTTTTGATAAAA
GTGCTTTTGTTAATTTAAAACAATTACCATTTTTCTATTACTCTGACAGTCCATGTGAGT
CTCATGGAAAACAAGTAGTGTCA-----GATATAGATTATGTACCACTAAAGTCTGCTAC
GTGTATAACACGTTGCAATTTAGGTGGTGCTGTCTGTAGACATCATGCTAATGAGTACAG
ATTGTATCTCGATGCTTATAACATGATGATCTCAGCTGGCTTTAGCTTGTGGGTTTACAA
ACAATTTGATACTTATAACCTCTGGAACACTTTTACAAGACTTCAGAGTTTAGAAAATGT
GGCTTTTAATGTTGTAAATAAGGGACACTTTGATGGACAACAGGGTGAAGTACCAGTTTC
TATCATTAATAACACTGTTTACACAAAAGTTGATGGTGTTGATGTAGAATTGTTTGAAAA
TAAAACAACATTACCTGTTAATGTAGCATTTGAGCTTTGGGCTAAGCGCAACATTAAACC
AGTACCAGAGGTGAAAATACTCAATAATTTGGGTGTGGACA-TTGCTGCTAATACTGTGA
TCTGGGACTACAAAAGAGATGCTCCAGCACATATAT---------CTACTATTGGTGTTT
GTTCTATGACTGACATAGCCAAGAAACCAACTGAAACGATTTGTGCACCACTCACTGTCT
TTTTTGATGGTAGAGTTGATGGTCAAGTAGACTTATTTAGAAATGCCCGTAATGGTGTTC
TTATTACAGAAGGTAGTGTTAAAGGTTTACAACCAT----CTGTAGGTCCCAAACAAGCT
AGTCTTAATGG----------------AGTCACATTAATTGGAGAAGCCGTAAAAACACA
GTTCAATTATTATAAGAAAGTTGATGGTGTTGTCCAACAATTACCTGAAACTTACTT-TA
CTCAGAGTAGAAATTTACAAGAATTTAAACCCAGGAGTCAAATGGAAATTGATTTCTTAG
AATTAGCTATGGATGAATTCATTGAACGGTATAAATTAGAAGGCTATGCCTTCGAACATA
TCGTTTATGGAGATTTTAGTCATAGTCAGTTAGGTGGTTTACATCTACTGATTGGACTAG
CTAAACGTTTTAAGGAATCACCTTTTGAATTAGAAGATTTTATTCCTATGGACAGTACAG
TTA---AAAACTATTTCATAACAGATGCGCAAACAGGTTCATCTAAGTGTGTGTGTTCTG
TTATTGATTTATTACTTGATGATTTTGTTGAAATAATAAAATCCCAAGATTTATCTGTAG
TTTCTAAGGTTGTCAAAGTGACTATTGACTATACAGAAATTTCATTTATGCTTTGGTGTA
AAGATGGCCATGTAGAAACATTTTACCCAAAATTACAATCTAGTCAAGCGTGGCAACCGG
GTGTTGCTATGCCTAATCTTTACAAAATGCAAAGAATGCTATTAGAAAAGTGTGACCTTC
AAAATTATGGTGATAGTGCAACATTACCTAAAGGCATAATGATGAATGTCGCAAAATATA
CTCAACTGTGTCAATATTTAAACACATTAACATTAGCTGTACCCTATAATATGAGAGTTA
TACATTTTGGTGCTGGTTCTGATAAAGGAGTTGCACCAGGTACAGCTGTTTTAAGACAGT
GGTTGCCTACGGGTACGCTGCTTGTCGATTCAGATCTTAATGACTTTGTCTCTGATGCAG
ATTCAACTTTGATTGGTGATTGTGCAACTGTACATA-CAGCTAATAAATGGGATCTCATT
ATTAGTGATATGTACGACCCTAAGACTAAAAATGTTACAAAAGAAAATGACTCTAAAGAG
GGTTTTTTCACTTACATTTGTGGGTTTATACAACAAAAGCTAGCTCTTGGAGGTTCCGTG
GCTATAAAGATAACAGAACATTCTTGGAATGCTGATCTTTATAAGCTCATGGGACACTTC
GCATGGTGGACAGCCTTTGTTACTAATGTGAATGCGTCATCATCTGAAGCATTTTTAATT
GGATGTAATTATCTTGGCAAACCACGCGAACAAATAGATGGTTATGTCATGCATGCAAAT
TACATATTTTGGAGGAATACAAATCCAATTCAGTTGTCTTCCTATTCTTTATTTGACATG
AGTAAATTTCCCCTTAAATTAAGGGGTACTGCTGTTATGTCTTTAAAAGAAGGTCAAATC
AATGATATGATTTTATCTCTTCTTAGTAAAGGTAGACTTATAATTAGAGAAAACAACAGA
GTTGTTATTTCTAGTGATGTTCTTGTTAACAACTAAACGAACAATGTTTGTTTTTCTTGT
TTT----ATTGCCACT--------AGTCTCTAGTCAGTGTGTTAATCTTACAACC----A
GAACTCAATTACCCCCTGCATACACTAATTCTTTCACACGTGGTGTTTATTACCCTGACA
AAGTT--------TTCAGATCCTCAGTTTTACATTCAACTCAGGACTTGTTCTTACCTTT
CTTTTCCAATGTTACTTGGTTCCATGCTATACATGTCTCTGGGACCAATGGTACT-----
-AAGAGGTTTGATAACCCTGTCCTACCATTTAATGATGGTGTTTATTTTGCTTCCACTGA
GAAGTCTAACATAATAAGAGGCTGGATTTTTGGTACTACTTTAGATTCGAAGACCCAGTC
CC-------TACTTATTGTTAATAACGCTACTAATGTTGTTATTAA-AGTCTGTGAATTT
CAATTTTGTAATGATCCATTTTTGGGTGTTTATTA--CCACAAAA---------------
---ACAACAAAAGTTGGATGGAAAGTGAGTTCAGAGTTTATTCT-AGTGCGAATAATTGC
ACTTTTGAATATGTCTCTCAGCCTTTTCTTATGGACCT---TGAAGGAAAACAGGGTAAT
T-------------TCAAAAATCTTAGGGAATTTGTGTT--------TAAGAATATTGAT
G---------GTTATTTTAAAATATATTCTAAGCA-------CACGCCTATTAATTTAGT
GCGTGATCTCCCTCA---------------GGGTTTTTCGGCTTTAGAACCATT------
------------------------------------------------GGTAGATTTGCC
AATAGGTAT-----TAACATCACTAGGT----TTCAAACTTTACTTGCTTTACATAG---
-----AAGTTATTTGACTCCTGGTGATTCTTCTTCAGGTTGGACAGCTGGTGCTGCAGCT
TATTATGTGGGTTATCTTCAACCTAGGACTTTTCTATTAAAATATAATGAAAATGGAACC
AT-TACAGATGCTGTAGACTGTGCACTTGACCCTCTCTCAGAAACAAAGTGTACGTTGAA
ATCCTTCACTGTAGAAAAAGGAATCTATCAAACTTCTAACTTTAGAGTCCAACCAACAGA
ATCTATTGTTA-----------------------GATTTCCTAAT---------------
-----------------ATTACAAACTTGTGCCCTTT-----TGGTGAAGTTTTTAACGC
CACCAGATTTGCATCTGTTTATGCTTGGAACAGG------------AAGAGAATCAGCAA
CTGT-GTTGCTGATTATT-CTGTCCTATAT-AATTCCGCATCATTTTCCACTTTTAAGTG
TTATGGAGTGTCTCCTACTAAATTAAATG--ATCTCTGCTTTACTAATGTCTATGCAGAT
TCATTTGTAATTAGAGGTGATGAAGTCAGACAAAT--------------CGCTCCAGGGC
AAACTGGAAAGATTGCTGA---------------TTATAATTATAAAT------------
TACCAGATGATTTTACAGGCTGCGTTATAGCTTG-GAATTCTAACAATCTTGATTCTAAG
GTTGGTGGTAATTATAATTACCTGTATAGATTGTTTAGGAAGTCTAATCTCAAACCTTTT
GAGAGAGA---------------TAT---TTCA---ACTGA-------------------
-----AATCTATCAGGCCGGTAGCACACCTTGTAATGGTGTTGAAGGTTTTAATTGTTAC
TTTCCTTTACAATCATATGGTTTCCAACCCACTAATGGTGTTGGTTACCAACCATACA-G
AGTAGTAGTACTTTCTTTTGAACTTCTACATGCACC----------------AGCAACTG
TTTG----TGGACCTAAAAAGTCTACTAATTTGGTTAAAAACAAATGTGTCAATTTCAAC
TTCAATGGTTTAACAGGCACAGGTGTTCT---TACTGAGTCTAACAAAAAGTTTCTGCCT
TTCCAACAATTTGGCAGAGACATTGCTGACACTACTGATGCTGTCCGTGATCCACAGACA
CTTGAGATTCTTGACATTACACCATGTTCTTTTGGTGGTGTCAGTGT-------------
--------TATAACACCAGGAACAAATACTTCTAACCAGGTTGCTGTTCTTTATCAGGAT
GTTAACTGCACAGAAGTCCCTGTTGCTATTCATGCAGATCAACTTACTCCTACTTGGCGT
GTTTATTCTACAGGTTCTAATGTTTTTCAAACACGTGCAGGCTGTTTAATAGGGGCTGAA
CATGTCAACAACTCAT---------ATGAGTGTGACATACCCATTGGTGCAGGTATATGC
GCTAGTTATCAGACTCAGACTAATTCTCCTCGGCGGGCACGTAGTGTAGCTAGTCAATCC
ATC----ATTGCCTACACTATGTCACTTGGTGCAGAAAATTCAGTTGCTTACTCTAAT-A
ACTCTATTGC-----------------CATACCCACAAATTTTACTATTAGTGTTACCAC
AGAAATTCTACCAGTGTCTATGACCAAGACATCAGTAGATTGTACAATGTACATTTGTGG
TGATTCAACTGAATGCAGCAATCTTTTGTTGCAATATGGCAGTTTTTGTACACAATTAAA
CCGTGCTTTAACTGGAATAGCTGTTGAACAAGACAAAAACACCCAAGAAGTTTTTGCACA
AGTCAAACAAATTTACAAAACACCACCAATTAAAGATTTTGGTGGT---TTTAATTTTTC
ACAAATATTACCAGATCCA--------------TCAAAACCAAGCAAGAGGTCATTTATT
GAAGATCTACTTTTCAACAAAGTGACACTTGCAGATGCTGGCTTCATCAAACAATATGGT
GATTGCCT------TGGTGATATTGCTGCTAGAGACCTCATTTGTGCACAAAAGTTTAAC
GGCCTTACTGTTTTGCCACCTTTGCTCACAGATGAAATGATTGCTCAATACACTTCTGCA
CT-GTTAGCGGGTACAATCACTTCTGGTTGGACCTTTGGTGCAGGTGCTGCATTACAA--
ATACCATTTGCTATGCAAATGGCTTATAGGTTTAATGGTATTGGAGTTACACAGAATGTT
CTCTATGAGAACCAAAAATTGATTGCCAACCAATTTAATAGTGCTATTGGCAAAATTCAA
GACTCACTTTCTTCCACAGCAAGTGCACTTGGAAAACTTCAAGATGTGGTCAACCAAAAT
GCACAAGCTTTAAACACGCTTGTTAAACAACTTAGCTCCAATTTTGGTGCAATTTCAAGT
GTTTTAAATGATATCCTTTCACGTCTTGACAAAGTTGAGGCTGAAGTGCAAATTGATAGG
TTGATCACAGGCAGACTTCAAAGTTTGCAGACATATGTGACTCAACAATTAATTAGAGCT
GCAGAAATCAGAG----CTTCTGCTAATCTTGCTGCTACTAAAATGTCAGAGTGTGTACT
TGGACAATCAAAAAGAGTTGATTTTTGTGGAAAGGGCTATCATCTTATGTCCTTCCCTCA
GTCAGCACCTCATGGTGTAGTCTTCTTGCATGTGACTTATGTCCCTGCACAA-GAAAAGA
ACTTCACAACTGCTCCTGCCATTTGTCATGATGGAAAAGCACACT----------TTCCT
CGTGAAGGTGTCTTTGT---TTCAAATGGCAC--------ACACTGGTTTGTAACACAAA
GGA----ATTTTTATGAACCACAAATCATTACTACAGACAACAC---ATTTGTGTC-TGG
TAACTGTGATGTTGTAATAGGAATTGTCAACAACACAGTTTATGATCCTTT--GCAAC--
--CTGAATTAGACTCATTCAAGGAGGAGTTAGATAAATATTTTAAGAATCATA-CATCAC
CAGATGTTGATTTAGGTGACATCTCTGGCATTAATGCTTCAGTTGTAAACATT--CAAAA
AGAAATTGACCGCCTCAATGAGGTTGCCAAGAATTTAAATGAATCTCTCATCGATCTCCA
AGAACTTGGAAAGTATGAGCAGTATATAAAATGGCCATGGTACATTTGGCTAGGTTTTAT
AGCTGGCTTGATTGCCATAGTAATG---GTGACAATTATGCTTTGCTGTATGACCAGTTG
CTGT---AGTTGT---------CTCAAGGGCTGTTGTTCTTGTGGATCCTGCTGCAAATT
TGATGAAGACGACTCTGAGCCAGTGCTCAAAGGAGTCAAATTACATTACACATAAACGAA
CTT-ATGGATTTGTTTATGAGAATCTTCACAATTGGAACTGTAACTTTGAAGCAAGGTGA
AATCAAGGATGCTACTCCTTCAGATTTTGTTCGCGCTACTGCAACGATACCGATACAAGC
-CTCACTCCCTTTCGGATGGCTTATTGTTGGCGTTGCA--CTTCTTGCTGTTTTTCAGAG
CGCTTCCAAAATCAT-----AACCCTCAAAAAGAGATGGCAACTAG-----CACTCTCCA
AGGGTGTTCACTTTGTTTGCAACTTGCTGTTGTTGTTTGTAA--CAGTTTACTCACACCT
TTTGCTCGT-----------TGCTGCTGGCCTTGAAGCCCCTTTTCTCTATCTTTATGCT
TTAGTCTACT------TCTTGCAGAGT---------------ATAAACTTTGTAAGAATA
ATAATGAGGCTTTGGCT-----TTGCTGGAAATGCCGTTCCAAAAACCCATTACTTTATG
ATGCCAACTATTTTCTTTGCTGGCATACTAATTGTTACGACTATTGTATACCTTACAATA
GTGTAACTTCTTCAATTGTCATTACTTCAGGTGATGGCACAACAAGTCCTATTTCTGAAC
ATGACT--ACCAGATTGGTGGTTATACTGAAAAATGGGAATCTGGAGT----AAAAGACT
GTGTTGTATTACACAGTTACTTCACTTCAGACTATTACCAGCTGTACTCAACTCAATTGA
GTACAGACACTGGTGTTGAACATGTTACCTTCTTCATCTACAATAAAAT------TGTTG
ATGAGCCTGAAGAACATGTCCAAATTCACACAATCGACGGTTCATCCGGAGTTGTTAATC
CAGTA---------ATGGAACCAATTTATGA--TGAACCGACGACGACTACTAGCGTGCC
TTTGTAAGCAC-----AAGCTGATGAGTACGAACTTATG--TACTCATTCGTTTCGGAAG
A---------GACAGGTACGTTAATAGTTAATAGCGTACTTCT---------TTTTCTTG
CTTTCGTGGTATTCTTGC--------------TAGTTACACTAGCCATCCTTACTGCGCT
TCGATTGTGTGCGTACTGCTGCAA-----TATTGT--TAACGTGAGTCTTGTAAAACCTT
CTTTTTACGTTTA---------CTCTCGTGTTAAAAATCTGAATTCTTCT---AGAGTTC
CTGATCTTCTGGTCTAAACGAACTAAATATTA-TATTAGTTTTTCTGTTTGGAACTT---
---------TAATTTTA---GCCATGGCAGATTCCAACGGTACTATTAC-CGTTGAAGAG
CTTAAAAAGCTCCTTGAACAATGGAACCTAGTAATAGGTTTCCTATTCCTTA---CATGG
ATTTGTCTTCT--------------------------ACAATTTGCCTATGCCAACAGGA
ATAGGTTTTTGTATATAATTAAGTTAATTTTC---CTCTGGCTGTTATGG----------
-------------------CCAGTAACTTTAGC------TTGTTTTGTGCTTGCTG----
--CTGTTTACAGAATAAATTGGATCACCGGTGGAATTGCTATCGCAATGGCT--------
-TGTCTTGT--------------------------AGGCTTGATGTGGC-----------
--------TCAGCTACTTCATTGCTTCTTTCAGACTGTTTGC------GCGTACGCGTTC
CATGTGGTCAT--TCAATCCAGAAA----CTAACATTCTTCTCAACGTGCCACTCCATGG
CACTATTCTGACCAGACCGCTTCTAGAAAGTGAACTCGTAATCG----GAGCTGTGATCC
TTCGTGGACATCTTCGTATTGCTGGACACCATCTAGGACGCTGTGACATCA---------
----AGGACCTGCCTAAAG--AAATCACTGTTGCTACATCACGAACGCTTTCTTATTACA
AATTGGG---AGCTTCGCAGCGTGTAGCAGGTGACTCAGGTTTTGCTGCATACAGTCGCT
----------------------ACAGGATTGGCAACTATAAATTAAAC------ACAGAC
CATTCCAGTAGCAGTGACAATATTGCTTTGCTTGTACAGTAAGTGACAACAGATGTTTCA
TCTCGTTGACTTTCAGGTTACTATAGCAGAGATATTACTAATTATTATGAGGACTTT---
----TAAAGTTTCCATTTGGAATCT------TGATTACATCATAAACCTCATAATTAAAA
ATTTATCTAAGTCACTAACTGAGAATAAATATTCTCAATTAGATGAAGAGCAACCAATGG
AGATTGATT-------------AAACGAACATGAAAATTATTCTTTTCTTGGCA-----C
TGATAACACTCGCTACTTGTGAGCTTTATCACTACCAAGAGTGTGTTAG---AGGTACAA
CAGTACTTTTAAAA----GAACCTTGCTCTTCTGGAACATACGAGGGCAATTCACCATTT
CATCCTCTAGCTGA-------TAACAAATTTGCAC-TGACTTGCTTTAGCACTCAATTTG
CTTTTGCTTG---TCCTGACGGCGTAAAACAC----GTCTATCAGTTACGTGCCAGATCA
GTTTCACCTAAACTGTTCATCAGACAAGAGGAAGTT---CAA-----GAACTTTACTCTC
CAATTTTTCTTATTGTTGCGGCAATAGTGTTTATA---ACACTTTGCTTCACACTCAAAA
GAAAGACAGAATGATTGAACTTTCATTAATTGACTTCTATTTGTGCTTTTTAGCC--TTT
CTGCTATTCC-----TTGTTTTAATTATGCTTATTATCTTTTGGTTCTCACTTGAACTGC
AA-GATCATAATGAAACTTGTCAC---GCCTAAACGAACATGAAATTTCTTGTTTTCTTA
GGAATCATCACAACTGTA-GCTGCATTTCACCAAGAATGTAGTTTAC---AGTCATGTAC
TCAACATC------AACCATATGTAGTTGATGACCCGTGTCCTATTCACTTCTA-TTCTA
AATGGTATATT------AGAGTAGGAGCTAGAAAAT-CAGC--ACCTTTAATTGAATTGT
GCGTGGATGAGGCTGGTTCTAAATCACCCATT-CAGTACATCGATATCGGTAATTATACA
GTTTCC----TGTTTACCTTTTACA-----ATTAATTGCCAGGAACCTAAATTGGGTAGT
CTTGTAGTGCGTTGTTCGTTCTATGAAGACT---------TTTTAGAGTATCATGACGTT
CGTGTTGTTTTAGATTTCATCTAAACGAACAAACTAAAATGTCTGA--------TAATGG
ACCCCA---AAATCAGCGAAATGCACCCCGC-------------ATTACGTTTGGTGGAC
CCTCAGATTCAACTGGCAGTAAC------CAGAATGGAGAACGCAGTGGGGCGCGATCAA
AACAACGTCGGCCCCAAGGTTTACCCAATAATACTGCGTCTTGGTTCACCGCTCTCACTC
AACATGGCAAGGAAGACCTTAAATTCCCTCGAGGACAAGGCGTTCCAATTAACACCAATA
GCAGTCCAGATGACCAAATTGGCTACTACCGAAGAGCTACCAGACGAATTCGTGGTGGTG
ACGGTAAAATGAAAGATCTCAGTCCAAGATGGTATTTCTACTACCTAGGAACTGGGCCAG
AAGCTGGACTTCCCTATGGTGCTAACAAAGACGGCATCATATGGGTTGCAACTGAGGGAG
CCTTGAATACACCAAAAGATCACATTGGCACCCGCAATCCTGCTAACAATGCTGCAATCG
TGCTACAACTTCCTCAAGGAACAACATTGCCAAAAGGCTTCTACGCAGAAGGGAGCAGAG
GCGGCAGTCAAGCCTCTTCTCGTTCCTCATCACGTAGTCGCAA-------------CAGT
TCAAGAAATTCAACTCCAGGCAGCAGTA---GGGGAACTTCTCCTG------CTAGAATG
GCTGGCAATGGCGGTGATGCTGCTCTTGCTTTGCTGCTGCTTGACAGATTGAACCAGCTT
GAGAGCAAAATGTCTGGTAAAGGCCAACAACAACAAGGCCAAACTGTCACTAAGAAATCT
GCTGCTGAGGCTTCTAAGAAGCCTCGGCAAAAACGTACTGCCACTAAAGCATACAATGTA
ACACAAGCTTTCGGCAGACGTGGTCCAGAACAAACCCAAGGAAATTTTGGGGACCAGGAA
CTAATCAGACAAGGAACTGATTACAAACATTGGCCGCAAATTGCACAATTTGCCCCCAGC
GCTTCAGCGTTCTTCGGAATGTCGCGCATTGGCATGGAAGTCACACCTTCGG--------
GAACGTGGTTGACC----------------TACACAGGTGCCATCAAATTGGATGACAAA
GATCCAAATTTCAAAGATCAAGTCATTTTGCTGAATAAGCATATTGACGCATACAAAACA
TTCCCACCAACAGAGCCTAAAAAGGACAAAAAGAAGAAGGCTGATGAAACTCAAGCCTTA
CCGCAGAGACAGAAGAAACAGCAAACT--GTGACTCTTCTTC--------CTGCTGCAGA
TTTGGATGATTTCTCCAAACAATTGCAACAATCCATGAGCAG------TGCTGACTCAAC
T-CAGGCCTAA--ACTCATGCAGACCACACAAGGCAG-ATGGGCTATATAAACGT-----
TTTCGCTTTTCCGT-TTACGATATATAGTCTACTCTTGTGCAGAATGAATTC---TCGTA
ACTACATAGCACAAGTAGATGTAGTTAAC---TTTAATCTCACATAGCAATCTTTAATCA
G--TGTGTAACATTAGGGAGGACTTGAAAGAGCCACCACATTTTCACCGAGGCCACGCGG
AGTACGATCGAGTGTACAGTGAACAATGCTAGGGAGAGCTGCCTATATGGAAGAGCCCTA
ATGTGTAAAAT-TAATTTTAGTAGTGCTATCCCCATGTGATTTTAATAGCTTC-------
TTAGGAGAATGAC---------------------------------
>BetaCoV/Guangdong/20SF201/2020|EPI_ISL_406538
------------------------------GTAACAAACCAACCAACTTTCGATCTCTTG
TAGATCTGTTCTCTAAACGAACTTTAAAA-------------------------------
--TCTG-------TGTGGCTGTCACTCGGCTGCATGCTT----AGTGCACTCACGC----
-----AGTATAATTAATAACTAA--TTACTGTCGTTGACAGGACACGAGTAACTCGTCTA
TCTTCTGCAGGCTGCTTACGGTTTCGTCCGTGTTGCAGCCGATCATCAGCACATC-TAGG
TTTCGT-CCGGGTGTGACCGAAAGGTAAGATG-GAGAGCCTTGTCCCTGGTT----TCAA
CGAGAAAACACACGTCCAACTCAGTTTGCCTGTTTTACAGGTTCGCGACGTGCTCGTACG
TGGCTTTGGAGACTCCGTGGAGGAGGTCTTATCAGAGGCACGTCAACATCTTAAAGATGG
CACTTGTGGCTTAGTAGAAGTTGAAAAAGGCGTTTTGCCTCAACTTGA---ACAGCCCTA
TGTGTTCATCAAAC-GTTCGGATGCTCGAACTGCACCTCATGGTCATGTTA-----TGGT
TGAG-------CTGGTAGCAGAACTCGAA-----GGCATTCAGTACGGTCGTAGT-----
-------------------GGTGAGACACTT---------------GGTGTCCTTGTCCC
TCATGTGGGCGAAATACCAGTGGCTTACCGCAAGGTTCTTCTTCGTAAGAACGGTAATAA
AGGAGCTGGTGGCCATAGTTACGGC-------------GCCGATCTAAAGTCATTTGACT
TAGGC-----GACGAGCTTGGCACTGATCCTTATGAAGATTTTCAAGAAAACTGGAACAC
TAAAC---ATAGCAGTGGTGTTACCCGTG------AACTCATGCGTGAGCTTAACGGAGG
GGCATACACTCGCTATGTCGATAACAACTTCTGTGGCCCT-GATGGC--TACCCTCTTGA
GTG-CATTAAA---GACCTTCTAGCACGTGCTGGTAAAGCTTCATGCACTTTGTCCGAAC
AACTGGACTTTATTGACACTAAGAGGGGTGTATACTG------CTGCCGTGAACATGAGC
ATGAAATTGCTTGGTACACGGAACGTTCTG------------------------AAAAGA
GCTATGAATTGCAGACACCTTTTGAAATTAAATTGGCAAAGAAATTTGACACCTTCAATG
GGGAATGTCCAAATTTTGTATTTCCCTTAAATTCCATAATCAAGACTA---TTCAACCAA
GGGTTGAAAAGAAAAAGCT---TGATGGCTTTATGGGTAGAATTCGATCTGTCTATCCAG
TTGCGTCACCAAATGAATGCAACC-AAATGTGCCTTTCAACTCTCATGAAGTGTGATCAT
TGTGGTGAAACTTCATGGCAGACGGGCGATTTTGTTAAAG---CCACTTGCGAATTTTGT
GGCACTGAGAATTTGACTAAAGA-----AGGTGCCACTACTTGTGGTTACTTACCCCAAA
ATGCTGTTGTTAAAATTTATTGTCCAGCATGTCACAATTCAGAAGTAGGACCTGAGCATA
GTCTTGCCGAATACCATAATGAATCTG------GCTTGAAAACCATTCTTCGTAAGGGTG
GTCGCACTATTGCC------------------------TTTGGAGGCTGTGTGTTCTCTT
ATGTTGGTTGCCATAACAAGTGTGCCTATTGGGTTCCACGTGCTAGCGCTAACAT-----
-------AGGTTGTAACCATACAGGTGTTGTTGG---AGAAGGTTCCGAAGGTCTTAATG
--ACAACCTTCTTGAAATACTCCAAAAAGAGAAAGTCAACA-----TCAATATTGTTGGT
GACTTTAAACTTAATGAAGAGATCGCCATTATTTTGGCATCTTTTTCTGCTTCCACAAGT
GCTTTTGTGGAAACTGTGAAAGGTTTGGATTATAAAGCATTCAAACAAATTGTTGAATCC
TGTGGTAATTTTAA------AGTTACAAAAGGAAAAGCTAAAAAAGGTGCCTGGAATATT
GGTGA---------ACAGAAATCAATACTGAGTCCTCTTTATGCATTTGCATCAGAGGCT
GCTCGTGTTGTACGATCAATTTTCTCCCGCACTCTTGAAACTGCTCAAAATTCTGTGCGT
GTTTTACAG-------AAGGCCGCTATAACAATACTAGATGGAATTTCACAGTATTCACT
GAGACTCATTGATGCTATGATGTTCACATCTGATTTGGCTACTAACAATCTAGTTGTA--
ATGGCCTACATTACAGGTGGTGTTGTTCAGTTGACTTCGCAGTGGCTAACTAACATCTTT
GGCACTGTTTATGAAAAACTCAAACCCGTCCTTGATTGGCTTGAAGAGAAGTTTAAGGAA
GGTGTAGAGTTTCTTAGAGACGGTTGGGAAATTGTTAAATTTATCTCAACCTGTGCTTGT
GAAATTGTCGGTGGACAAATTGTCACCTGTGCAAAGGAAATTAAGGAGAGTGTTCAGACA
TTCTTTAAGCT-----TGTAAATA------AATTTTTGGCTTTGTGTGCTGACTCTATCA
TTA---TTGGTGGAGCTAAACTTAAAGCCTTGAATTTAGG--TGAAACATTTGTCACGCA
CTCAAAGG-----------GATTGTACAGAAAGTG-TGTT------AAATCCAGAGAAGA
AACTGGCCTACTCATGCCTCTAAAAGCCCCAAAAGAAATTATCTTCTTAG--------AG
GGAGAAACACTTCCCACAGAAGTGTTAACAGAGGAAGTTGTCTTGAAAACTGGTGATTT-
----ACAACCATTAGA------------------ACAACCT-ACTAG-------------
-----------------TGAAGCTGTTGAAGCTCCATTGGTTGGTACACCAGTTTGTAT-
------------TAACGGGC--TTATGTTGCTCGAAATCAAAGA--------------CA
CAGAAAAGTACTG---TGCCCTTGCACCTAATA----TGATGGTAA-----CAAACAATA
CCTTCACACTCAAAGGCGGTGCACCAACAAAG---GTTACTTTTGGTGATGACACTGTGA
TAGAAGTGCAAGGTTACAAGAG-TGTGAATATCACTTTTGAACTTGATGAAAGGATTGAT
AAAGTACTTAATGAGAAGTGCTCTGCCTATACAGTTGAACTCGGTACAGAAGTAAATGAG
TTCGCCTGTGTTGTGGCAGATGCTGTCATAAAAACTTTGCAACCAGTATCTGAATTACTT
ACACCACT---------------------GGGCATTGATTTAGATGAGTGGAGTATGGCT
ACATACTACTTATTTGATGAGTCTGGTGAGTTTAAATTGGCTTCACATATGTATTGTTCT
TTCTACCCTCCAGA---TGAGGAT---------GAAGAAGAAGGT---GATTGTGAAGAA
GA------AGAG------TTTGAGCCATCAACTCAATATGAGTATGGTACTGAAGATGAT
TACCAAGGTAAACCTTTGGAATTTGGTGCCACTTC---TGCTGCTCTTCAACCTGAAGAA
---GAGC------------------AAGAAGAAGATTGGTTAGATGATGATAGTCAACAA
ACTGTTGGTCAACAAGACGGCAGTGAGGACAATCAGACAACTACTATTCAAACAATTGTT
GAGGTTCAACCTCAATTAGAGATGGAACTTACACCAGTTGTTCAGACT------------
---------ATTGAAGTGAATAGT---TTTAGT---------------------------
----------GGTTATTTAAAA--CTTACTG------------------------ACAAT
GTATACATTAAAAATGCAGACATTGT------GGAAGAAGCTAAAAAGGTAAAAC-CAAC
AGTGGTT--------GTTAATGCAGCCAATGTTTACCTTAAACATGGAGGAGGTGTTGCA
GGAGCCTTAAATAAGGCTACTAACAATGCCATGCAAGTTGAATCTGATGATT-ACATAGC
TACTAATGGACCACTTAAAGTGGGTGGTAGTTGTGTTTTAAGCGGACACAATCTTGCTAA
ACACTGTCTTCATGTTGTCGGCCCAAATGTTAACAAAGGTGAAGACATTCAACTTCTTAA
GAGTGCTTATGAAAATTTTAATCAGCACGAAGTTCTACTTGCACCATTATTATCAGCTGG
TATTTTTGGTGCTGACCCTATACATTCTTTAAGAGTTTGTGTAGATACTGTTCGCACAAA
TGTCTACTTAGCTGTCTTTGATAAAAATCTCTATGACAAACTTGTTTCAAGCTTTTTGGA
AA---TGAAGAGTGAAAAGCAAGTTGAACAAAAGATCGCTGAGATTCCTAAAGAGGAAGT
TAAGCCATTTATAA--------------------------------------CTGAAAG-
---TAAACCTTCAGTTGAACAGAGAAAACAAGAT---GATAAGAAAATCAAAGCTTG--T
GTTGAAGAAGTTACA-ACAACTCTGGAAGAAACTAAGTTCCTCACAGAAAACTTGTTACT
TTATATTGACATTAATGGCAATCTTCATCCAGATTCTGCCACTCTTGTTAGTGACATTGA
CATCACTTTCTTAAAGAAAGATGCTCCATATATAGTGGGTGATGTTGTTC--------AA
GAGGGTGTTTTAACTGCTGTGGTTATACCTACTAAAAAGGCTGGTGGCACTACTGAAATG
CTAGCGAAAGCTTTGAGAAAAGTGCCAACAGACAATTATATAACCACTTACCCGGGTCAG
GGTTTAAATGGTTACACTGTAGAGGAGGCAAAGACAGTGCTTAAAAAGTGTAAAAGTGCC
TTTTACATTCTACCATCTATTATCTCTAATGAGAAGCAAGAAATTCTTGGAACTGTTTCT
TGGAAT-TTGCGAGAAATGCTTGCACATGCAGAAGAAACACGCAAATTAATGCCTGTCTG
TGTGGAAACTAAAGCCATAGTTTCAACTATACAGCGTAAATATAAGGGTATTAAAATACA
AGAGGGTGTGGTTGATTATGGTGCTAGATTTTACTTTTACACCAGTAAAACAACTGTAGC
GTCACTTATCAACACACTTAACGATCTAAATGAAACTCTTGTTACAATGCCACTTGGCTA
TGTAACACATGGCTTAAATTTGGAAGAAGCTGCTCGGTATATGAGATCTCTCAAAGTGCC
AGCTACAGTTTCTGTTTCTTCACCTGATGCTGTTACAGCGTATAATGGTTATCTTACTTC
TTCTTCTAAAACACCTGAAGAACATTTTATTGAAACCATCTCACTTGCTGGTTCCTATAA
AGATTGGTCCTATTCTGGACAATCTACACAACTAGGTATAGAATTTCTTAAGAGAGGTGA
TAAAAGTGTATATTACACTA---GTAATCCTACCACATTCCACCTAGATGGTGAAGTTAT
CACCTTTGACAATCTTAAGACACTTCTTTCTTTGAGAGAAGTGAGGACTATTAAGGTGTT
TACAACAGTAGACAACATTAACCTCCACACGCAAGTTGTGGACATGTCAATGACATATGG
ACAACAGTTTGGTCCAACTTATTTGGATGGAGCTGATGTTACTAAAATAAAACCTCATAA
TTCACATGAAGGTAAAACATTTTATGTT---------TTACCTAATGATGACACTCTACG
TGTTGAGGCTTTT---GAGTACTACCACACAACTGATCCTAGTTTTCTGGGTAGGTACAT
GTCAGCATTAAATCACA-CTAAAAAGTGGAAATACCCACAAGTTAATGGTTTAACTTCTA
TTAAATGGGCAGATAACAACTGTTATCTTGCCACTGCATTGTTAACACTCCA---ACAAA
TAGAGTTGAAGTTTAATCCACCTGCTCTACAAGATGCTTATTACAGAGC-AAGGGCTGGT
GAAGCTGCTAACTTTTGTGCACTTATCTTAGCCTACTGTAATAAGACAGTAGGTGAGTTA
GGTGATGTTAGAGAAACAATGAGTTACTTGTTTCAAC--------ATGCCAATTTAGATT
CTTGCAAAAG---AGTCTTGAACGTGGTGTGTAAAACTTGTGGACAACAGCAGACAACCC
TTAAGGGTGTAGAAGC----TGTTATGTACATGGGCACACTTTCTTATGAACAATTTAAG
AAAGGTGTTCAGATACCTTGTACGTGTGGTAAACAAGCTACAAAATATC------TAGTA
CAACAGGAGTCACCTTTTGTTATGATGTCAGCACCACCTGCTCAGTATGAACTTAAG---
-----CATGGTACATTTACTTGTG----CTAGTG------AGTACACTGGTAATTACCAG
TGTGGTCACTATAAACATATAACTTCTAAAGAAACTTTGTATTGCATAGACGGTGCTTTA
C----TTACAAAGTCCTCAGAATACAAAGGTCCTATTACGGATG---TTTTCTACAAAGA
AAACAGTTACACAA-CAACCATAAAACCAGTTACTTATAAATTGGATGGTGTTGTTTGTA
CAGAAATTGACCCTAAGTTGGACAATTATTATAAGAAAGACAATTCTTATTTCACA---G
AGCAACCAATTGATCTTGTACCAAACCAACCATATCCAAACGCAAGCTTCGATAATTTTA
AGTTTGTATGTGATAATATCAAATTTGCTGATGA---------------TTTAAACCA--
----GTTAACTGGTTATAAGAAACCTGCTTCAAGAGAGCTTAAAGTTACATTTTTCCCTG
ACTTAAATGGTGATGTGGTGGCTATTGATTATAAACACTACACACCCTCTTTTAAGAAAG
GAGCTAAATTGTTACATAAACCTATTGTTTGGCATGTTAACAATGCAACTAATAAAGCCA
CGTATAA-----------------------ACCAAATACCTGGTGTATACGTTGTCTTTG
GAGCACAAAACCAGTTGAAACATCAAATT-------------CGTTTGATGTACTGAAGT
CAGAGG-----ACGC----GCAGGGAATGGATAATCTTGCCTGCGAAGATCTAA--AACC
AGTCTCTGAAGAA-------------GTAGTGGAAAATCCTACCATACAGAAAGACGTTC
TTGAGTGT-----AATGTGAAAACTACCGAAGTTGTAGGAGACATTATACTTAAACCAGC
AAATAATAGTTTAAAA---------------------------ATTACAGAA----GAGG
TTGGCCACACAGATCTAATGGCTGCTTATG-----TAGACAATTCTAGT---CTTACTAT
TAAGAAACCTAATGAATTATCTAGAGTATTAGGTTTGAAAACCCTTGCTACTCATGGTTT
AGCTGCTGTTAATAGTGTCCCTTGGGATACTATAGCTAATTATGCTAAGCCTTTTCTTAA
CAAAGTTGTTAGTACAACTACTAACATAGTTACACGGTGTTTAAACCGTGTTTGTACTAA
TTATATGCCT-TATTTCTTTACTTTATTGCTAC--AATTGTGTACTTTTACTAGAAGTAC
AAATTCTAGAATTAAAGCATCTATGCCGACTACTATAGCAAAGAATACTGTT----AAGA
GTGTCGG-----------TAAATTTTGTCTAGAGG---CTTCATTTAATTATTTGAAGTC
A--CCTAATTTT----TCTAAACTGATAAATATTATAATTTGGTTTT-TACTATTAAGTG
TTTGCCTAGGTTCTTTAA--TCTACTCAACCGCTGCT--------------------TTA
GGTGTTTTAATGT-------------CTAATTTAGGCATGCCTTCTTACTGTACTGGTTA
CAGAGAAGGCTATT---TGAACTCTACTAATGTCACTATTGCAACCTACTGTACTG---G
TTCTATACCTTGTAGTGTTTGTCTTAGTGGTTTAGATTCTTTAGACACCTATCCTTCTTT
AGAAACTATACA----------AATTACCAT-TTCATCTTTTAAATGGGATTTAACTGCT
TTTGGCTTAGTTGCAGAGTGGTTTTTGGCATATATTCTTTTCACTAGGTTTTTCTATGTA
CTTGGATTGGCTGCAATCATGCAATTGTTTTTCAGC-----------TATTT------TG
CAGTACATTTTATTA----GTAATTCTTGGCTTATGTGGTTAATAATTAATCTTGTACAA
ATGGCCCCGATTTCAGCTATGGTTAGAATGTACATCTTCTTTGCATCATTTTATTATGTA
TGGAAAAGTTATGTGCATGTTGTAGACGGTTGTAATTCATCAACTTGTATGATGTGTTAC
AAACGTAATAGAGCAACAAGAGTCGAATGTACAACTATTGTTAATGGTGTTAGAAGGTCC
TTTTATGTCTATGCTAATGGAGGTAAAGGCTTTTGCAAACTACACAATTGGAATTGTGTT
AATTGTGATACATTCTGTGCTGGTAGTACATTTATTAGTGATGAAGTTGCGAGAGACTTG
TCACTACAGTTTAA--AAGACCAATAAATCCTACTGACCAGTCTTCTTACATCGTTGATA
GTGTTACAGTGAAGAATGGTTCCATCCATCTTTACTTTGATAAAGCTGGTCAAAAGACTT
ATGAAAGACATTCTCTCTCTCATTTTGTTAACTTAGACAACCTGAGAGCTAATAACACTA
AAGGTTCAT-TGCCTATTAATGTTATA---------------GTTTTTGATGGTAAATCA
AAATGTG---AAGAATCATCTGCAAAATCAGCGTCTGTTTACTACAGTCAGCTTATGTGT
CAACCTATACTGTTACTAGATCAGGCATTAGTGTCTGATGTTGGTGATAGTGCGGAAGTT
GCAGTTAAAATGTTTGATGCTTACGTTAATACGTTTTCATCAACTTTTAACGTACCAATG
GAAAAACTCAAAACACTAGTTGCAACTGCAGAAGCTGAACTTGCAAAGAATGTGTCCTTA
GACAATGTCTTATCTACTTTTATTTCAGCAGCTC---GGCAAGGGTTTGTTGATTCAGAT
GTAGAAACTAAAGATGTTGTTGAATGTCTTAAATTGTCACATCAATCTGACATAGAAGTT
ACTGGCGATAGTTGTAATAACTATATGCTCACCTATAACAAAGTTGAAAACATGACACCC
CGTGACCTTGGTGCTTGTATTGACTGTAGTGCGCGTCATATTAATGCGCAGGTAGCAAAA
-----------AGTCACAACATTGCTTTGATATGGAACGTTAAAGATTTCATGTCATTGT
CTGAACAACTACGAAAACAAATACGTAGTGCTGCTAAAAAGAATAACTTACCTTTTAAGT
TGACATGTGCAACTACTAGACAAGTTGTTAATGTTGTAACAACAAAGATAGCACTTAAGG
GTGGTAAAATTGTTAA---------TAATTGGTTGAAGCAGTTAATTAAAGTTACACTTG
TG---TTCCTTTTTGTTGCTGCTATT-----------TTCTATTT-AATAACACCTGTTC
ATGTCATGTCTAAACATACTGACTTTTCAA----GTGAA------ATCATAGGATACAAG
GCTATTGATGGTGGTGTCACTCGTGACATAGCATCTACAGATACTTGTTTTGCTAACAAA
CATGCTGATTTTGACAC-ATGGTTTAGCCAGCG---TGGTGGTAGTTATACTAATGACAA
AGCTTGCCCATTGATTGCTGCAGTCATAACAAGAGAAGTGGGTTTTGTCGTGCCTGGTTT
GCCTGGCACGATATTACGCACAACTAAT--GGTGACTTTTTGCATTTCTTACCTAGAGTT
TTTAGTGCAGTTGGTAACATCTGTTACACACCATCAAAACTTATAGAGTACACTGACTTT
GCAACATCAGCTTGTGTTTTGGCTGCTGAATGTACAATTTTTAAAGATGCTTCTGGTAAG
CCAGTACCATATTGTTATGATACCAATGTACTAGAAGGTTCTGTTGCTTATGAAAGTTTA
CGCCCTGACACACGTTATGTGCTCATG-GATGGCTCTA---TTATTCAATTTCCTAACAC
CTACCTTGAAGGTTCTGTTAGAGTGGTAACAACTTTTGATTCTGAGTACTGTAGGCACGG
CACTTGTGAAAGATCAGAAGCTGGTGTTTGTGTATCTACTAGTGGTAGATGGGTACTTAA
CAATGATTATTACAGATCTTTACCAGGAGTTTTCTGTGGTGTAGATGCTGTAAATTTACT
-----TACTAATATGTTTACACCACTAATTCAACCTATTGGTGCTTTGGACATATCAGCA
TCTATAGTAGCTGGTGGTATTGTAGCTATCGTAGTAACATGCCTTGCCTACTATTTTATG
AGGTTTAGAAGAGCTTTTGGTGAATACAGTCA------TGTAGTTGCCTTTAATACTTTA
CTATTCCTTATGTCATTCAC-TGTACTCTGTTTAACACCAGTTTACTCATTCTTACCTGG
TG-TTTATTCTGTTATTTACTTGTACTTGACATTTTATCTTACTAATGATGTTTCTTTTT
TAGCACATATTCAGTGGATGGTTATGTTCACACCTTTAGTACCTTTCTGGATAACAATTG
CTTATATCATTTGTATTTCCACAAAGCATTTCTATTGGTTCTTTAGTAATTACCTAAAGA
GACGTGT---AGTCTTTAATGGTGTTTCCTTTA---GTACTTTTGAAGAAGCTGCGCTGT
GCACCTTTTTGTTAAATAAAGAAATGTATCTAAAGTTGCGTAGTGATGTGCTATTACCTC
TTACGCAATATAATAGATACTTAGCTCTTTATAATAAGTACAAGTATTTTAGTGGAGCAA
TGGATACAACTAGCTACAGAGAAGCTGCTTGTTGTCATCTCGCAAAGGCTCTCAATGACT
TCAGTAACTCAGGTTCTGATGTTCTTTACCAACCACCACAAACCTCTATCACCTCAGCTG
TTTTGCAGAGTGGTTTTAGAAAAATGGCATTCCCATCTGGTAAAGTTGAGGGTTGTATGG
TACAAGTAACTTGTGGTACAACTACACTTAACGGTCTTTGGCTTGATGACGTAGTTTACT
GTCCAAGACATGTGATCTGCACCTCTGAAGACATGCTTAACCCTAATTATGAAGATTTAC
TCATTCGTAAGTCTAATCATAATTTCTTGGTACAGGCTGGTAATG----TTCAAC-----
TCAGGGTTATTGGACATTCTATGCAAAATTGTGTACTTAAGCTTAAGGTTGATACAGCCA
ATCCTAAGACACCTAAGTATAAGTTTGTTCGCATTCAACCAGGACAGACTTTTTCAGTGT
TAGCTTGTTACAATGGTTCACCATCTGGT--GTTTACCAATGTGCTATGAGGCCCAATTT
CACTATTAAGGGTTCATTCCTTAATGGTTCATGTGGTAGTGTTGGTTTTAACATAGATTA
TGACTGTGTCTCTTTTTGTTACATGCACCATATGGAATTACCAACTGGAGTTCATGCTGG
CACAGACTTAGAAGGTAACTTTTATGGACCTTTTGTTGACAGGCAAACAGCACAAGCAGC
TGGTACGGACACAACTATTACAGTT--AATGTTTTAGCTTGGTTGTACGCTGCTGTTATA
AATGGAGACAGGTGGTTTCTCAATCGATTTACCACAACTCTTAATGACTTTAAC------
-CTTGTGGCTATGAAGTACAATTATGAACCT-CTAACACAAGACCATGTTGACATACTAG
GACCTCTTTCTGCTCAAACTGGAATTGCCGTTTTAGATATGTGTGCTTCATTAAAAG---
-AATTACTGCAAAATGGTATGAATGGACGTACCATATTGGGTAGTGCTTTATTAGAAGAT
GAATTTACACCTTTTGATGTTGTTAGACAATGCTCAGGTGTTACTTTCCAAAGTGCAGTG
AAAAGAACAATCAAGGGTACACACCACTGGTTGTTACTCACAATTTTGACTTCACTTTTA
GTTTTAGTCCAGAGTACTCAATGGTCTTTGTTCTTTTTTTTGTATGAAAATGCCTTTTTA
CCTTTTGCTATGGGTATTA-TTGCTATGTCTGCTTTTGCAATGATGTTTGTCAAACATAA
GCATGCATTTCTCTGTTTGTTTTTGTTACCTTCTCTTGCCACTGTAGCTTATTTTAATAT
GGTCTATATGCCTGCTAGTTGGGTGATGCGTATTATGACATGGTTGGATATGGTTG-ATA
CTAGTTTGTC--------TGGTTTTAAGCT-----AAAAGACTG-TGTT-ATGTATGCAT
CAG-----CTGTAGTGTTACTAATCCTTATGAC-AGCAAGAACTGTGTATGATGATGGTG
CTAGGAGAGTG---TGGACACTTATG-AATGTCTTGACACTCGTTTATAAAGTTTATTAT
GGTAATGCTTTAGATCAAGCCATTTCCATGTGGGCTCTTATAATCTCTGTTACTTCTAAC
TACTCAGGT---GTAGTTACAACTGTCATGTTTTTGGCCAGAGGTATTGTTTTTATGTGT
GTTGAGTATTGCCCTATTTTCTTCATAACTGGTAATACACTTCAGTGT------------
--ATAATGCTAGTTTATTGT-----TTCTTAGGCTATTTTTGTACTTGTTACTTTGGCCT
CTTTTGTTTACTCAACCGCTACTTTAGACTGACTCTTGGTGTTTATGATTACTTAGTTTC
TACACAGGAGTTTAGATATATGAATTCACAGGGACTACTCCCACCCAAGAATAGCATAGA
TGCCTTCAAACTCAACATTAAATTGTTGGGTGTTGGTGGCAAACCTTGTATCAAAGTAGC
CACTGTACAGTCTAAAATGTCAGATGTAAAGTGCACATCAGTAGTCTTACTCTCAGTTTT
GCAACA-----ACTCAGAGTAGAATCATCATCTAAATTGTGGGCTCAATGTGTCCAGTTA
CACAATGACATTCTCTTAGCTAAAGATACTACTGAAGCCTTTGAAAAAATGGTTTCACTA
CTTTCTGTTTTGCTTTCCATGCAGGGTGCTGTAGACATAAACAAGCTTTGTGAAGAAATG
CTGGACAACAGGGCAACCTTACAAGCTATAGCCTCAGAGTTTAGTTCCCTTCCATCATAT
GCAGCTTTTGCTACTGCTCAAGAAGCTTATGAGCAGGCTGTTGCTAATGGTGA---TTCT
GAAGTTGTTCTTAAAAAGTTGAAGAAGTCTTTGAATGTGGCTAAATCTGAATTTGACCGT
GATGCAGCCATGCAACGTAAGTTGGAAAAGATGGCTGATCAAGCTATGACCCAAATGTAT
AAACAGGCTAGATCTGAGGACAAGAGGGCAAAAGTTACTAGTGCTATGCAGACAATGCTT
TTCACTATGCTTAGAAAGTTGGATAATGATGCACTCAACAACATTATCAACAATGCAAGA
GATGGTTGTGTTCCCTTGAACATAATACCTCTTACAACAGCAGCCAAACTAATGGTTGTC
ATACCAGACTATAACACATATAAAAATACGTGTGATGGTACAACAT-------TTACTTA
TGCATCAGCATTGTGGGAAATCCAACAGGTTGT---AGATGCAGATAGTAAAATTGTTCA
ACTTAGTGAAATTAGTATGGACAATTCACCTAATTTAGCATGGCCTCTTATTGTA-ACAG
CTTTAAG--GGCCAATTCTGCTGTCAAATTACAGAATAATGAGCTTAGTCCTGTTGCACT
ACGACAGATGTCTTGTG-CTGCCGGTACTACACAAACTGCTTGCACTGATGACAATGCGT
TAGCTTACTACAACACAACAAAGGGAGGTAGGTTTGTACTTGCACTGTTATCCGATTTAC
AGGATTTGAAATGGGCTAGATTCCCTAAGAGTGATGGAACTGGTACTATCTATACAGAAC
TGGAACCACCTTGTAGGTTTGTTACAGACACACCTAAAGGTCCTAAAGTGAAGTATTTAT
ACTTTATTAAAGGATTAAACAACCTAAATAGAGGTATGGTACTTGGTAGTTTAGCTGCCA
CAGTACGTCTACAAGCTGGTAATGCAACAGAAGTGCCTGCCAATTCA-ACTGTATTATCT
TTCTGTGCTTTTGCTGTAGATGCTGCTAAAGCTTACAAAGATTATCTAGCTAGTGGGGGA
CAACCAATCACTAATTGTGTTAAGATGTTGTGTACACACACTGGTACTGGTCAGGCAATA
ACAGTTACACCGGAAGCCAATATGGATCAAGAATCCTTTGGTGGTGCATCGTGTTGTCTG
TACTGCCGTTGCCACATAGATCATCCAAATCCTAAAGGATTTTGTGACTTAAAAGGTAAG
TATGTACAAATACCTACAACTTGTGCTAATGACCCTGTGGGTTTTACACTTAAAAACACA
GTCTGTACCGTCTGCGGTATGTGGAAAGGTTATGGCTGTAGTTGTGATCAACTC---CGC
GAACCCATGCTTCAGTCAGCTGATGCACA-ATCGTTTTTAAACGGGTTTGCGGTGTAAGT
GCA---GCCCGTCTTACACCGTGCGGCACAGGCACTAGTACTGATGTC-GTATACAGGGC
-TTTTGACATCTACAAT------GATAAAGTAGCTGGTTTTGCTAAATTCCTAAAAACTA
ATTGTTGTCGCTTCCAAGAAAAGGACGAAGATGACAATTTAATTGATTCTTACTTTGTAG
TTAAGAGACACACTTTCTCTAACTACCAACATGAAGAAACAATTTATAATTTACTTAAGG
ATTGTCCAGCTGTTGCTAAACATGACTTCTTTAAGTTTAGAATAGACGGTGACATGGTAC
CACATATATCACGTCAACGTCTTACTAAATACACAATGGCAGACCTCGTCTATGCTTTAA
GGCATTTTGATGAAGGTAATTGTGACACATTAAAAGAAATACTTGTCACATACAATTGTT
GTGATGATGATTATTTCAATAAAAAGGACTGGTATGATTTTGTAGAAAACCCAGATATAT
TACGCGTATACGCCAACTTAGGTGAACGTGTACGCCAAGCTTTGTTAAAAACAGTACAAT
TCTGTGATGCCATGCGAAATGCTGGTATTGTTGGTGTACTGACATTAGATAATCAAGATC
TCAATGGTAACTGGTATGATTTCGGTGATTTCATACAAACCACGCCAGGTAGTGGAGTTC
CTGTTGTAGATTCTTATTATTCATTGTTAATGCCTATATTAACCTTGACCAGGGCTTTAA
CTGCAGAGTCACATGTTGACACTGACTTAACAAAGCCTTACATTAAGTGG-GATTTGTTA
AAATATGACTTCACGGAAGAGAGGTTAAAACTCTTTGACCGTTATTTTAAATATTGGGAT
CAGACATACCACCCAAATTGTGTTAACTGTTTGGATGACAGATGCATTCTGCATTGTGCA
AACTTTAATGTTTTATTCTCTACAGTGTTCCCACCTACAA---GTTTTGGACCACTAGTG
AGAAAAATATTTGTTGATGGTGTTCCATTTGTAGTTTCAACTGGATACCACTTCAGAGAG
CTAGGTGTTGTACATAATCAGGATGTAAACTTACATAGCTCTAGACTTAGTTTTAAGGAA
TTACTTGTGTATGCTGCTGACCCTGCTATGCACGCTGCTTCTGGTAATCTATTACTAGAT
AAACGCACTACGTGCTTTTCAGTAGCTGCACTTACTAACAATGTTGCTTTTCAAACTGTC
AAACCCGGTAATTTTAACAAAGACTTCTATGACTTTGCTGTGTCTAAGGGTTTCTTTAAG
GAAGGAAGTTCTGTTGAATTAAAACACTTCTTCTTTGCTCAGGATGGTAATGCTGCTATC
AGCGATTATGACTACTATCGTTATAATCTACCAACAATGTGTGATATCAGACAACTACTA
TTTGTAGTTGAAGTTGTTGATAAGTACTTTGATTGTTACGATGGTGGCTGTATTAATGCT
AACCAAGTCATCGTCAACAACCTAGACAAATCAGCTGGTTTTCCATTTAATAAATGGGGT
AAGGCTAGACTTTATTATGATTCAATGAGTTATGAGGATCAAGATGCACTTTTCGCATAT
ACAAAACGTAATGTCATCCCTACTATAACTCAAATGAATCTTAAGTATGCCATTAGTGCA
AAGAATAGAGCTCGCACCGTAGCTGGTGTCTCTATCTGTAGTACTATGACCAATAGACAG
TTTCATCAAAAATTATTGAAATCAATAGCCGCCACTAGAGGAGCTACTGTAGTAATTGGA
ACAAGCAAATTCTATGGTGGTTGGCACAACATGTTAAAAACTGTTTATAGTGATGTAGAA
AACCCTCACCTTATGGGTTGGGATTATCCTAAATGTGATAGAGCCATGCCTAACATGCTT
AGAATTATGGCCTCACTTGTTCTTGCTCGCAAACATACAACGTGTTGTAGCTTGTCACAC
CGTTTCTATAGATTAGCTAATGAGTGTGCTCAAGTATTGAGTGAAATGGTCATGTGTGGC
GGTTCACTATATGTTAAACCAGGTGGAACCTCATCAGGAGATGCCACAACTGCTTATGCT
AATAGTGTTTTTAACATTTGTCAAGCTGTCACGGCCAATGTTAATGCACTTTTATCTACT
GATGGTAACAAAATTGCCGATAAGTATGTCCGCAATTTACAACACAGACTTTATGAGTGT
CTCTATA-GAAATAGAGATGTTGACACAGACTTTGTGAATGAGTTTTACGCATATTTGCG
TAAACATTTCTCAATGATGATACTCTCTGACGATGCTGTTGTGTGTTTCAATAGCACTTA
TGCATCTCAAGGTCTAGTGGCTAGCATAAAGAACTTTAAGTCAGTTCTTTATTATCAAAA
CAATGTTTTTATGTCTGAAGCAAAATGTTGGACTGAGACTGACCTTACTAAAGGACCTCA
TGAATTTTGCTCTCAACATACAATGCTAGTTAAACAGGGTGATGATTATGTGTACCTTCC
TTACCCAGATCCATCAAGAATCCTAGGGGCCGGCTGTTTTGTAGATGATATCGTAAAAAC
AGATGGTACACTTATGATTGAACGGTTCGTGTCTTTAGCTATAGATGCTTACCCACTTAC
TAAACATCCTAATCAGGAGTATGCTGATGTCTTTCATTTGTACTTACAATACATAAGAAA
GCTACATGATGAGTTAACAGGACACATGTTAGACATGTATTCTGTTATGCTTACTAATGA
TAACACTTCAAGGTATTGGGAACCTGAGTTTTATGAGGCTATGTACACACCGCATACAGT
CTTACAGGCTGTTGGGGCTTGTGTTCTTTGCAATTCACAGACTTCATTAAGATGTGGTGC
TTGCATACGTAGACCATTCTTATGTTGTAAATGCTGTTACGACCATGTCATATCAACATC
ACATAAATTAGTCTTGTCTGTTAATCCGTATGTTTGCAATGCTCCAGGTTGTGATGTCAC
AGATGTGACTCAACTTTACTTAGGAGGTATGAGCTATTATTGTAAATCACATAAACCACC
CATTAGTTTTCCATTGTGTGCTAATGGACAAGTTTTTGGTTTATATAAAAATACATGTGT
TGGTAGCGATAATGTTACTGACTTTAATGCAATTGCAACATGTGACTGGACAAATGCTGG
TGATTACATTTTAGCTAACACCTGTACTGAAAGACTCAAGCTTTTTGCAGCAGAAACGCT
CAAAGCTACTGAGGAGACATTTAAACTGTCTTATGGTATTGCTACTGTACGTGAAGTGCT
GTCTGACAGAGAATTACATCTTTCATGGGAAGTTGGTAAACCTAGACCACCACTTAACCG
AAATTATGTCTTTACTGGTTATCGTGTAACTAAAAACAGTAAAGTACAAATAGGAGAGTA
CACCTTTGAAAAAGGTGACTATGGTGATGCTGTTGTTTACCGAGGTACAACAACTTACAA
ATTAAATGTTGGTGATTATTTTGTGCTGACATCACATACAGTAATGCCATTAAGTGCACC
TACACTAGTGCCACAAGAGCACTATGTTAGAATTACTGGCTTATACCCAACACTCAATAT
CTCAGATGAGTTTTCTAGCAATGTTGCAAATTATCAAAAGGTTGGTATGCAAAAGTATTC
TACACTCCAGGGACCACCTGGTACTGGTAAGAGTCATTTTGCTATTGGCCTAGCTCTCTA
CTACCCTTCTGCTCGCATAGTGTATACAGCTTGCTCTCATGCCGCTGTTGATGCACTATG
TGAGAAGGCATTAAAATATTTGCCTATAGATAAATGTAGTAGAATTATACCTGCACGTGC
TCGTGTAGAGTGTTTTGATAAATTCAAAGTGAATTCAACATTAGAACAGTATGTCTTTTG
TACTGTAAATGCATTGCCTGAGACGACAGCAGATATAGTTGTCTTTGATGAAATTTCAAT
GGCCACAAATTATGATTTGAGTGTTGTCAATGCCAGATTACGTGCTAAGCACTATGTGTA
CATTGGCGACCCTGCTCAATTACCTGCACCACGCACATTGCTAACTAAGGGCACACTAGA
ACCAGAATATTTCAATTCAGTGTGTAGACTTATGAAAACTATAGGTCCAGACATGTTCCT
CGGAACTTGTCGGCGTTGTCCTGCTGAAATTGTTGACACTGTGAGTGCTTTGGTTTATGA
TAATAAGCTTAAAGCACATAAAGACAAATCAGCTCAATGCTTTAAAATGTTTTATAAGGG
TGTTATCACGCATGATGTTTCATCTGCAATTAACAGGCCACAAATAGGCGTGGTAAGAGA
ATTCCTTACACGTAACCCTGCTTGGAGAAAAGCTGTCTTTATTTCACCTTATAATTCACA
GAATGCTGTAGCCTCAAAGATTTTGGGACTACCAACTCAAACTGTTGATTCATCACAGGG
CTCAGAATATGACTATGTCATATTCACTCAAACCACTGAAACAGCTCACTCTTGTAATGT
AAACAGATTTAATGTTGCTATTACCAGAGCAAAAGTAGGCATACTTTGCATAATGTCTGA
TAGAGACCTTTATGACAAGTTGCAATTTACAAGTCTTGAAATTCCACGTAGGAATGTGGC
AACTTTACAAG-------CTGAAAATGTAACAGGACTCTTTAAAGATTGTAGTAAGGTAA
TCACTGGGTTACATCCTACACAGGCACCTACACACCTCAGTGTTGACACTAAATTCAAAA
C---TGAAGGTTTATGTGTTGACATACCTGGCATACCTAAGGACATGACCTATAGAAGAC
TCATCTCTATGATGGGTTTTAAAATGAATTATCAAGTTAATGGTTACCCTAACATGTTTA
TCACCCGCGAAGAAGCTATAAGACATGTACGTGCATGGATTGGCTTCGATGTCGAGGGGT
GTCATGCTACTAGAGAAGCTGTTGGTACCAATTTACCTTTACAGCTAGGTTTTTCTACAG
GTGTTAACCTAGTTGCTGTACCTACAGGTTATGTTGATACACCTAATAATACAGATTTTT
CCAGAGTTAGTGCTAAACCACCGCCTGGAGATCAATTTAAACACCTCATACCACTTATGT
ACAAAGGACTTCCTTGGAATGTAGTGCGTATAAAGATTGTACAAATGTTAAGTGACACAC
TTAAAAATCTCTCTGACAGAGTCGTATTTGTCTTATGGGCACATGGCTTTGAGTTGACAT
CTATGAAGTATTTTGTGAAAATAGGACCTGAGCGCACCTGTTGTCTATGTGATAGACGTG
CCACATGCTTTTCCACTGCTTCAGACACTTATGCCTGTTGGCATCATTCTATTGGATTTG
ATTACGTCTATAATCCGTTTATGATTGATGTTCAACAATGGGGTTTTACAGGTAACCTAC
AAAGCAACCATGATCTGTATTGTCAAGTCCATGGTAATGCACATGTAGCTAGTTGTGATG
CAATCATGACTAGGTGTCTAGCTGTCCACGAGTGCTTTGTTAAGCGTGTTGACTGGACTA
TTGAATATCCTATAATTGGTGATGAACTGAAGATTAATGCGGCTTGTAGAAAGGTTCAAC
ACATGGTTGTTAAAGCTGCATTATTAGCAGACAAATTCCCAGTTCTTCACGACATTGGTA
ACCCTAAAGCTATTAAGTGTGTACCTCAAGCTGATGTAGAATGGAAGTTCTATGATGCAC
AGCCTTGTAGTGACAAAGCTTATAAAATAGAAGAATTATTCTATTCTTATGCCACACATT
CTGACAAATTCACAGATGGTGTATGCCTATTTTGGAATTGCAATGTCGATAGATATCCTG
CTAATTCCATTGTTTGTAGATTTGACACTAGAGTGCTATCTAACCTTAACTTGCCTGGTT
GTGATGGTGGCAGTTTGTATGTAAATAAACATGCATTCCACACACCAGCTTTTGATAAAA
GTGCTTTTGTTAATTTAAAACAATTACCATTTTTCTATTACTCTGACAGTCCATGTGAGT
CTCATGGAAAACAAGTAGTGTCA-----GATATAGATTATGTACCACTAAAGTCTGCTAC
GTGTATAACACGTTGCAATTTAGGTGGTGCTGTCTGTAGACATCATGCTAATGAGTACAG
ATTGTATCTCGATGCTTATAACATGATGATCTCAGCTGGCTTTAGCTTGTGGGTTTACAA
ACAATTTGATACTTATAACCTCTGGAACACTTTTACAAGACTTCAGAGTTTAGAAAATGT
GGCTTTTAATGTTGTAAATAAGGGACACTTTGATGGACAACAGGGTGAAGTACCAGTTTC
TATCATTAATAACACTGTTTACACAAAAGTTGATGGTGTTGATGTAGAATTGTTTGAAAA
TAAAACAACATTACCTGTTAATGTAGCATTTGAGCTTTGGGCTAAGCGCAACATTAAACC
AGTACCAGAGGTGAAAATACTCAATAATTTGGGTGTGGACA-TTGCTGCTAATACTGTGA
TCTGGGACTACAAAAGAGATGCTCCAGCACATATAT---------CTACTATTGGTGTTT
GTTCTATGACTGACATAGCCAAGAAACCAACTGAAACGATTTGTGCACCACTCACTGTCT
TTTTTGATGGTAGAGTTGATGGTCAAGTAGACTTATTTAGAAATGCCCGTAATGGTGTTC
TTATTACAGAAGGTAGTGTTAAAGGTTTACAACCAT----CTGTAGGTCCCAAACAAGCT
AGTCTTAATGG----------------AGTCACATTAATTGGAGAAGCCGTAAAAACACA
GTTCAATTATTATAAGAAAGTTGATGGTGTTGTCCAACAATTACCTGAAACTTACTT-TA
CTCAGAGTAGAAATTTACAAGAATTTAAACCCAGGAGTCAAATGGAAATTGATTTCTTAG
AATTAGCTATGGATGAATTCATTGAACGGTATAAATTAGAAGGCTATGCCTTCGAACATA
TCGTTTATGGAGATTTTAGTCATAGTCAGTTAGGTGGTTTACATCTACTGATTGGACTAG
CTAAACGTTTTAAGGAATCACCTTTTGAATTAGAAGATTTTATTCCTATGGACAGTACAG
TTA---AAAACTATTTCATAACAGATGCGCAAACAGGTTCATCTAAGTGTGTGTGTTCTG
TTATTGATTTATTACTTGATGATTTTGTTGAAATAATAAAATCCCAAGATTTATCTGTAG
TTTCTAAGGTTGTCAAAGTGACTATTGACTATACAGAAATTTCATTTATGCTTTGGTGTA
AAGATGGCCATGTAGAAACATTTTACCCAAAATTACAATCTAGTCAAGCGTGGCAACCGG
GTGTTGCTATGCCTAATCTTTACAAAATGCAAAGAATGCTATTAGAAAAGTGTGACCTTC
AAAATTATGGTGATAGTGCAACATTACCTAAAGGCATAATGATGAATGTCGCAAAATATA
CTCAACTGTGTCAATATTTAAACACATTAACATTAGCTGTACCCTATAATATGAGAGTTA
TACATTTTGGTGCTGGTTCTGATAAAGGAGTTGCACCAGGTACAGCTGTTTTAAGACAGT
GGTTGCCTACGGGTACGCTGCTTGTCGATTCAGATCTTAATGACTTTGTCTCTGATGCAG
ATTCAACTTTGATTGGTGATTGTGCAACTGTACATA-CAGCTAATAAATGGGATCTCATT
ATTAGTGATATGTACGACCCTAAGACTAAAAATGTTACAAAAGAAAATGACTCTAAAGAG
GGTTTTTTCACTTACATTTGTGGGTTTATACAACAAAAGCTAGCTCTTGGAGGTTCCGTG
GCTATAAAGATAACAGAACATTCTTGGAATGCTGATCTTTATAAGCTCATGGGACACTTC
GCATGGTGGACAGCCTTTGTTACTAATGTGAATGCGTCATCATCTGAAGCATTTTTAATT
GGATGTAATTATCTTGGCAAACCACGCGAACAAATAGATGGTTATGTCATGCATGCAAAT
TACATATTTTGGAGGAATACAAATCCAATTCAGTTGTCTTCCTATTCTTTATTTGACATG
AGTAAATTTCCCCTTAAATTAAGGGGTACTGCTGTTATGTCTTTAAAAGAAGGTCAAATC
AATGATATGATTTTATCTCTTCTTAGTAAAGGTAGACTTATAATTAGAGAAAACAACAGA
GTTGTTATTTCTAGTGATGTTCTTGTTAACAACTAAACGAACAATGTTTGTTTTTCTTGT
TTT----ATTGCCACT--------AGTCTCTAGTCAGTGTGTTAATCTTACAACC----A
GAACTCAATTACCCCCTGCATACACTAATTCTTTCACACGTGGTGTTTATTACCCTGACA
AAGTT--------TTCAGATCCTCAGTTTTACATTCAACTCAGGACTTGTTCTTACCTTT
CTTTTCCAATGTTACTTGGTTCCATGCTATACATGTCTCTGGGACCAATGGTACT-----
-AAGAGGTTTGATAACCCTGTCCTACCATTTAATGATGGTGTTTATTTTGCTTCCACTGA
GAAGTCTAACATAATAAGAGGCTGGATTTTTGGTACTACTTTAGATTCGAAGACCCAGTC
CC-------TACTTATTGTTAATAACGCTACTAATGTTGTTATTAA-AGTCTGTGAATTT
CAATTTTGTAATGATCCATTTTTGGGTGTTTATTA--CCACAAAA---------------
---ACAACAAAAGTTGGATGGAAAGTGAGTTCAGAGTTTATTCT-AGTGCGAATAATTGC
ACTTTTGAATATGTCTCTCAGCCTTTTCTTATGGACCT---TGAAGGAAAACAGGGTAAT
T-------------TCAAAAATCTTAGGGAATTTGTGTT--------TAAGAATATTGAT
G---------GTTATTTTAAAATATATTCTAAGCA-------CACGCCTATTAATTTAGT
GCGTGATCTCCCTCA---------------GGGTTTTTCGGCTTTAGAACCATT------
------------------------------------------------GGTAGATTTGCC
AATAGGTAT-----TAACATCACTAGGT----TTCAAACTTTACTTGCTTTACATAG---
-----AAGTTATTTGACTCCTGGTGATTCTTCTTCAGGTTGGACAGCTGGTGCTGCAGCT
TATTATGTGGGTTATCTTCAACCTAGGACTTTTCTATTAAAATATAATGAAAATGGAACC
AT-TACAGATGCTGTAGACTGTGCACTTGACCCTCTCTCAGAAACAAAGTGTACGTTGAA
ATCCTTCACTGTAGAAAAAGGAATCTATCAAACTTCTAACTTTAGAGTCCAACCAACAGA
ATCTATTGTTA-----------------------GATTTCCTAAT---------------
-----------------ATTACAAACTTGTGCCCTTT-----TGGTGAAGTTTTTAACGC
CACCAGATTTGCATCTGTTTATGCTTGGAACAGG------------AAGAGAATCAGCAA
CTGT-GTTGCTGATTATT-CTGTCCTATAT-AATTCCGCATCATTTTCCACTTTTAAGTG
TTATGGAGTGTCTCCTACTAAATTAAATG--ATCTCTGCTTTACTAATGTCTATGCAGAT
TCATTTGTAATTAGAGGTGATGAAGTCAGACAAAT--------------CGCTCCAGGGC
AAACTGGAAAGATTGCTGA---------------TTATAATTATAAAT------------
TACCAGATGATTTTACAGGCTGCGTTATAGCTTG-GAATTCTAACAATCTTGATTCTAAG
GTTGGTGGTAATTATAATTACCTGTATAGATTGTTTAGGAAGTCTAATCTCAAACCTTTT
GAGAGAGA---------------TAT---TTCA---ACTGA-------------------
-----AATCTATCAGGCCGGTAGCACACCTTGTAATGGTGTTGAAGGTTTTAATTGTTAC
TTTCCTTTACAATCATATGGTTTCCAACCCACTAATGGTGTTGGTTACCAACCATACA-G
AGTAGTAGTACTTTCTTTTGAACTTCTACATGCACC----------------AGCAACTG
TTTG----TGGACCTAAAAAGTCTACTAATTTGGTTAAAAACAAATGTGTCAATTTCAAC
TTCAATGGTTTAACAGGCACAGGTGTTCT---TACTGAGTCTAACAAAAAGTTTCTGCCT
TTCCAACAATTTGGCAGAGACATTGCTGACACTACTGATGCTGTCCGTGATCCACAGACA
CTTGAGATTCTTGACATTACACCATGTTCTTTTGGTGGTGTCAGTGT-------------
--------TATAACACCAGGAACAAATACTTCTAACCAGGTTGCTGTTCTTTATCAGGAT
GTTAACTGCACAGAAGTCCCTGTTGCTATTCATGCAGATCAACTTACTCCTACTTGGCGT
GTTTATTCTACAGGTTCTAATGTTTTTCAAACACGTGCAGGCTGTTTAATAGGGGCTGAA
CATGTCAACAACTCAT---------ATGAGTGTGACATACCCATTGGTGCAGGTATATGC
GCTAGTTATCAGACTCAGACTAATTCTCCTCGGCGGGCACGTAGTGTAGCTAGTCAATCC
ATC----ATTGCCTACACTATGTCACTTGGTGCAGAAAATTCAGTTGCTTACTCTAAT-A
ACTCTATTGC-----------------CATACCCACAAATTTTACTATTAGTGTTACCAC
AGAAATTCTACCAGTGTCTATGACCAAGACATCAGTAGATTGTACAATGTACATTTGTGG
TGATTCAACTGAATGCAGCAATCTTTTGTTGCAATATGGCAGTTTTTGTACACAATTAAA
CCGTGCTTTAACTGGAATAGCTGTTGAACAAGACAAAAACACCCAAGAAGTTTTTGCACA
AGTCAAACAAATTTACAAAACACCACCAATTAAAGATTTTGGTGGT---TTTAATTTTTC
ACAAATATTACCAGATCCA--------------TCAAAACCAAGCAAGAGGTCATTTATT
GAAGATCTACTTTTCAACAAAGTGACACTTGCAGATGCTGGCTTCATCAAACAATATGGT
GATTGCCT------TGGTGATATTGCTGCTAGAGACCTCATTTGTGCACAAAAGTTTAAC
GGCCTTACTGTTTTGCCACCTTTGCTCACAGATGAAATGATTGCTCAATACACTTCTGCA
CT-GTTAGCGGGTACAATCACTTCTGGTTGGACCTTTGGTGCAGGTGCTGCATTACAA--
ATACCATTTGCTATGCAAATGGCTTATAGGTTTAATGGTATTGGAGTTACACAGAATGTT
CTCTATGAGAACCAAAAATTGATTGCCAACCAATTTAATAGTGCTATTGGCAAAATTCAA
GACTCACTTTCTTCCACAGCAAGTGCACTTGGAAAACTTCAAGATGTGGTCAACCAAAAT
GCACAAGCTTTAAACACGCTTGTTAAACAACTTAGCTCCAATTTTGGTGCAATTTCAAGT
GTTTTAAATGATATCCTTTCACGTCTTGACAAAGTTGAGGCTGAAGTGCAAATTGATAGG
TTGATCACAGGCAGACTTCAAAGTTTGCAGACATATGTGACTCAACAATTAATTAGAGCT
GCAGAAATCAGAG----CTTCTGCTAATCTTGCTGCTACTAAAATGTCAGAGTGTGTACT
TGGACAATCAAAAAGAGTTGATTTTTGTGGAAAGGGCTATCATCTTATGTCCTTCCCTCA
GTCAGCACCTCATGGTGTAGTCTTCTTGCATGTGACTTATGTCCCTGCACAA-GAAAAGA
ACTTCACAACTGCTCCTGCCATTTGTCATGATGGAAAAGCACACT----------TTCCT
CGTGAAGGTGTCTTTGT---TTCAAATGGCAC--------ACACTGGTTTGTAACACAAA
GGA----ATTTTTATGAACCACAAATCATTACTACAGACAACAC---ATTTGTGTC-TGG
TAACTGTGATGTTGTAATAGGAATTGTCAACAACACAGTTTATGATCCTTT--GCAAC--
--CTGAATTAGACTCATTCAAGGAGGAGTTAGATAAATATTTTAAGAATCATA-CATCAC
CAGATGTTGATTTAGGTGACATCTCTGGCATTAATGCTTCAGTTGTAAACATT--CAAAA
AGAAATTGACCGCCTCAATGAGGTTGCCAAGAATTTAAATGAATCTCTCATCGATCTCCA
AGAACTTGGAAAGTATGAGCAGTATATAAAATGGCCATGGTACATTTGGCTAGGTTTTAT
AGCTGGCTTGATTGCCATAGTAATG---GTGACAATTATGCTTTGCTGTATGACCAGTTG
CTGT---AGTTGT---------CTCAAGGGCTGTTGTTCTTGTGGATCCTGCTGCAAATT
TGATGAAGACGACTCTGAGCCAGTGCTCAAAGGAGTCAAATTACATTACACATAAACGAA
CTT-ATGGATTTGTTTATGAGAATCTTCACAATTGGAACTGTAACTTTGAAGCAAGGTGA
AATCAAGGATGCTACTCCTTCAGATTTTGTTCGCGCTACTGCAACGATACCGATACAAGC
-CTCACTCCCTTTCGGATGGCTTATTGTTGGCGTTGCA--CTTCTTGCTGTTTTTCAGAG
CGCTTCCAAAATCAT-----AACCCTCAAAAAGAGATGGCAACTAG-----CACTCTCCA
AGGGTGTTCACTTTGTTTGCAACTTGCTGTTGTTGTTTGTAA--CAGTTTACTCACACCT
TTTGCTCGT-----------TGCTGCTGGCCTTGAAGCCCCTTTTCTCTATCTTTATGCT
TTAGTCTACT------TCTTGCAGAGT---------------ATAAACTTTGTAAGAATA
ATAATGAGGCTTTGGCT-----TTGCTGGAAATGCCGTTCCAAAAACCCATTACTTTATG
ATGCCAACTATTTTCTTTGCTGGCATACTAATTGTTACGACTATTGTATACCTTACAATA
GTGTAACTTCTTCAATTGTCATTACTTCAGGTGATGGCACAACAAGTCCTATTTCTGAAC
ATGACT--ACCAGATTGGTGGTTATACTGAAAAATGGGAATCTGGAGT----AAAAGACT
GTGTTGTATTACACAGTTACTTCACTTCAGACTATTACCAGCTGTACTCAACTCAATTGA
GTACAGACACTGGTGTTGAACATGTTACCTTCTTCATCTACAATAAAAT------TGTTG
ATGAGCCTGAAGAACATGTCCAAATTCACACAATCGACGGTTCATCCGGAGTTGTTAATC
CAGTA---------ATGGAACCAATTTATGA--TGAACCGACGACGACTACTAGCGTGCC
TTTGTAAGCAC-----AAGCTGATGAGTACGAACTTATG--TACTCATTCGTTTCGGAAG
A---------GACAGGTACGTTAATAGTTAATAGCGTACTTCT---------TTTTCTTG
CTTTCGTGGTATTCTTGC--------------TAGTTACACTAGCCATCCTTACTGCGCT
TCGATTGTGTGCGTACTGCTGCAA-----TATTGT--TAACGTGAGTCTTGTAAAACCTT
CTTTTTACGTTTA---------CTCTCGTGTTAAAAATCTGAATTCTTCT---AGAGTTC
CTGATCTTCTGGTCTAAACGAACTAAATATTA-TATTAGTTTTTCTGTTTGGAACTT---
---------TAATTTTA---GCCATGGCAGATTCCAACGGTACTATTAC-CGTTGAAGAG
CTTAAAAAGCTCCTTGAACAATGGAACCTAGTAATAGGTTTCCTATTCCTTA---CATGG
ATTTGTCTTCT--------------------------ACAATTTGCCTATGCCAACAGGA
ATAGGTTTTTGTATATAATTAAGTTAATTTTC---CTCTGGCTGTTATGG----------
-------------------CCAGTAACTTTAGC------TTGTTTTGTGCTTGCTG----
--CTGTTTACAGAATAAATTGGATCACCGGTGGAATTGCTATCGCAATGGCT--------
-TGTCTTGT--------------------------AGGCTTGATGTGGC-----------
--------TCAGCTACTTCATTGCTTCTTTCAGACTGTTTGC------GCGTACGCGTTC
CATGTGGTCAT--TCAATCCAGAAA----CTAACATTCTTCTCAACGTGCCACTCCATGG
CACTATTCTGACCAGACCGCTTCTAGAAAGTGAACTCGTAATCG----GAGCTGTGATCC
TTCGTGGACATCTTCGTATTGCTGGACACCATCTAGGACGCTGTGACATCA---------
----AGGACCTGCCTAAAG--AAATCACTGTTGCTACATCACGAACGCTTTCTTATTACA
AATTGGG---AGCTTCGCAGCGTGTAGCAGGTGACTCAGGTTTTGCTGCATACAGTCGCT
----------------------ACAGGATTGGCAACTATAAATTAAAC------ACAGAC
CATTCCAGTAGCAGTGACAATATTGCTTTGCTTGTACAGTAAGTGACAACAGATGTTTCA
TCTCGTTGACTTTCAGGTTACTATAGCAGAGATATTACTAATTATTATGAGGACTTT---
----TAAAGTTTCCATTTGGAATCT------TGATTACATCATAAACCTCATAATTAAAA
ATTTATCTAAGTCACTAACTGAGAATAAATATTCTCAATTAGATGAAGAGCAACCAATGG
AGATTGATT-------------AAACGAACATGAAAATTATTCTTTTCTTGGCA-----C
TGATAACACTCGCTACTTGTGAGCTTTATCACTACCAAGAGTGTGTTAG---AGGTACAA
CAGTACTTTTAAAA----GAACCTTGCTCTTCTGGAACATACGAGGGCAATTCACCATTT
CATCCTCTAGCTGA-------TAACAAATTTGCAC-TGACTTGCTTTAGCACTCAATTTG
CTTTTGCTTG---TCCTGACGGCGTAAAACAC----GTCTATCAGTTACGTGCCAGATCA
GTTTCACCTAAACTGTTCATCAGACAAGAGGAAGTT---CAA-----GAACTTTACTCTC
CAATTTTTCTTATTGTTGCGGCAATAGTGTTTATA---ACACTTTGCTTCACACTCAAAA
GAAAGACAGAATGATTGAACTTTCATTAATTGACTTCTATTTGTGCTTTTTAGCC--TTT
CTGCTATTCC-----TTGTTTTAATTATGCTTATTATCTTTTGGTTCTCACTTGAACTGC
AA-GATCATAATGAAACTTGTCAC---GCCTAAACGAACATGAAATTTCTTGTTTTCTTA
GGAATCATCACAACTGTA-GCTGCATTTCACCAAGAATGTAGTTTAC---AGTCATGTAC
TCAACATC------AACCATATGTAGTTGATGACCCGTGTCCTATTCACTTCTA-TTCTA
AATGGTATATT------AGAGTAGGAGCTAGAAAAT-CAGC--ACCTTTAATTGAATTGT
GCGTGGATGAGGCTGGTTCTAAATCACCCATT-CAGTACATCGATATCGGTAATTATACA
GTTTCC----TGTTTACCTTTTACA-----ATTAATTGCCAGGAACCTAAATTGGGTAGT
CTTGTAGTGCGTTGTTCGTTCTATGAAGACT---------TTTTAGAGTATCATGACGTT
CGTGTTGTTTTAGATTTCATCTAAACGAACAAACTAAAATGTCTGA--------TAATGG
ACCCCA---AAATCAGCGAAATGCACCCCGC-------------ATTACGTTTGGTGGAC
CCTCAGATTCAACTGGCAGTAAC------CAGAATGGAGAACGCAGTGGGGCGCGATCAA
AACAACGTCGGCCCCAAGGTTTACCCAATAATACTGCGTCTTGGTTCACCGCTCTCACTC
AACATGGCAAGGAAGACCTTAAATTCCCTCGAGGACAAGGCGTTCCAATTAACACCAATA
GCAGTCCAGATGACCAAATTGGCTACTACCGAAGAGCTACCAGACGAATTCGTGGTGGTG
ACGGTAAAATGAAAGATCTCAGTCCAAGATGGTATTTCTACTACCTAGGAACTGGGCCAG
AAGCTGGACTTCCCTATGGTGCTAACAAAGACGGCATCATATGGGTTGCAACTGAGGGAG
CCTTGAATACACCAAAAGATCACATTGGCACCCGCAATCCTGCTAACAATGCTGCAATCG
TGCTACAACTTCCTCAAGGAACAACATTGCCAAAAGGCTTCTACGCAGAAGGGAGCAGAG
GCGGCAGTCAAGCCTCTTCTCGTTCCTCATCACGTAGTCGCAA-------------CAGT
TCAAGAAATTCAACTCCAGGCAGCAGTA---GGGGAACTTCTCCTG------CTAGAATG
GCTGGCAATGGCGGTGATGCTGCTCTTGCTTTGCTGCTGCTTGACAGATTGAACCAGCTT
GAGAGCAAAATGTCTGGTAAAGGCCAACAACAACAAGGCCAAACTGTCACTAAGAAATCT
GCTGCTGAGGCTTCTAAGAAGCCTCGGCAAAAACGTACTGCCACTAAAGCATACAATGTA
ACACAAGCTTTCGGCAGACGTGGTCCAGAACAAACCCAAGGAAATTTTGGGGACCAGGAA
CTAATCAGACAAGGAACTGATTACAAACATTGGCCGCAAATTGCACAATTTGCCCCCAGC
GCTTCAGCGTTCTTCGGAATGTCGCGCATTGGCATGGAAGTCACACCTTCGG--------
GAACGTGGTTGACC----------------TACACAGGTGCCATCAAATTGGATGACAAA
GATCCAAATTTCAAAGATCAAGTCATTTTGCTGAATAAGCATATTGACGCATACAAAACA
TTCCCACCAACAGAGCCTAAAAAGGACAAAAAGAAGAAGGCTGATGAAACTCAAGCCTTA
CCGCAGAGACAGAAGAAACAGCAAACT--GTGACTCTTCTTC--------CTGCTGCAGA
TTTGGATGATTTCTCCAAACAATTGCAACAATCCATGAGCAG------TGCTGACTCAAC
T-CAGGCCTAA--ACTCATGCAGACCACACAAGGCAG-ATGGGCTATATAAACGT-----
TTTCGCTTTTCCGT-TTACGATATATAGTCTACTCTTGTGCAGAATGAATTC---TCGTA
ACTACATAGCACAAGTAGATGTAGTTAAC---TTTAATCTCACATAGCAATCTTTAATCA
G--TGTGTAACATTAGGGAGGACTTGAAAGAGCCACCACATTTTCACCGAGGCCACGCGG
AGTACGATCGAGTGTACAGTGAACAATGCTAGGGAGAGCTGCCTATATGGAAGAGCCCTA
ATGTGTAAAAT-TAATTTTAGTAGTGCTATCCCCATGTGATTTTAATAGCTTC-------
TTAGG-----------------------------------------
>BetaCoV/China/WHU01/2020|EPI_ISL_406716
--------TTAAAGGTTTATACCTTCCCAGGTAACAAACCAACCAACTTTCGATCTCTTG
TAGATCTGTTCTCTAAACGAACTTTAAAA-------------------------------
--TCTG-------TGTGGCTGTCACTCGGCTGCATGCTT----AGTGCACTCACGC----
-----AGTATAATTAATAACTAA--TTACTGTCGTTGACAGGACACGAGTAACTCGTCTA
TCTTCTGCAGGCTGCTTACGGTTTCGTCCGTGTTGCAGCCGATCATCAGCACATC-TAGG
TTTCGT-CCGGGTGTGACCGAAAGGTAAGATG-GAGAGCCTTGTCCCTGGTT----TCAA
CGAGAAAACACACGTCCAACTCAGTTTGCCTGTTTTACAGGTTCGCGACGTGCTCGTACG
TGGCTTTGGAGACTCCGTGGAGGAGGTCTTATCAGAGGCACGTCAACATCTTAAAGATGG
CACTTGTGGCTTAGTAGAAGTTGAAAAAGGCGTTTTGCCTCAACTTGA---ACAGCCCTA
TGTGTTCATCAAAC-GTTCGGATGCTCGAACTGCACCTCATGGTCATGTTA-----TGGT
TGAG-------CTGGTAGCAGAACTCGAA-----GGCATTCAGTACGGTCGTAGT-----
-------------------GGTGAGACACTT---------------GGTGTCCTTGTCCC
TCATGTGGGCGAAATACCAGTGGCTTACCGCAAGGTTCTTCTTCGTAAGAACGGTAATAA
AGGAGCTGGTGGCCATAGTTACGGC-------------GCCGATCTAAAGTCATTTGACT
TAGGC-----GACGAGCTTGGCACTGATCCTTATGAAGATTTTCAAGAAAACTGGAACAC
TAAAC---ATAGCAGTGGTGTTACCCGTG------AACTCATGCGTGAGCTTAACGGAGG
GGCATACACTCGCTATGTCGATAACAACTTCTGTGGCCCT-GATGGC--TACCCTCTTGA
GTG-CATTAAA---GACCTTCTAGCACGTGCTGGTAAAGCTTCATGCACTTTGTCCGAAC
AACTGGACTTTATTGACACTAAGAGGGGTGTATACTG------CTGCCGTGAACATGAGC
ATGAAATTGCTTGGTACACGGAACGTTCTG------------------------AAAAGA
GCTATGAATTGCAGACACCTTTTGAAATTAAATTGGCAAAGAAATTTGACACCTTCAATG
GGGAATGTCCAAATTTTGTATTTCCCTTAAATTCCATAATCAAGACTA---TTCAACCAA
GGGTTGAAAAGAAAAAGCT---TGATGGCTTTATGGGTAGAATTCGATCTGTCTATCCAG
TTGCGTCACCAAATGAATGCAACC-AAATGTGCCTTTCAACTCTCATGAAGTGTGATCAT
TGTGGTGAAACTTCATGGCAGACGGGCGATTTTGTTAAAG---CCACTTGCGAATTTTGT
GGCACTGAGAATTTGACTAAAGA-----AGGTGCCACTACTTGTGGTTACTTACCCCAAA
ATGCTGTTGTTAAAATTTATTGTCCAGCATGTCACAATTCAGAAGTAGGACCTGAGCATA
GTCTTGCCGAATACCATAATGAATCTG------GCTTGAAAACCATTCTTCGTAAGGGTG
GTCGCACTATTGCC------------------------TTTGGAGGCTGTGTGTTCTCTT
ATGTTGGTTGCCATAACAAGTGTGCCTATTGGGTTCCACGTGCTAGCGCTAACAT-----
-------AGGTTGTAACCATACAGGTGTTGTTGG---AGAAGGTTCCGAAGGTCTTAATG
--ACAACCTTCTTGAAATACTCCAAAAAGAGAAAGTCAACA-----TCAATATTGTTGGT
GACTTTAAACTTAATGAAGAGATCGCCATTATTTTGGCATCTTTTTCTGCTTCCACAAGT
GCTTTTGTGGAAACTGTGAAAGGTTTGGATTATAAAGCATTCAAACAAATTGTTGAATCC
TGTGGTAATTTTAA------AGTTACAAAAGGAAAAGCTAAAAAAGGTGCCTGGAATATT
GGTGA---------ACAGAAATCAATACTGAGTCCTCTTTATGCATTTGCATCAGAGGCT
GCTCGTGTTGTACGATCAATTTTCTCCCGCACTCTTGAAACTGCTCAAAATTCTGTGCGT
GTTTTACAG-------AAGGCCGCTATAACAATACTAGATGGAATTTCACAGTATTCACT
GAGACTCATTGATGCTATGATGTTCACATCTGATTTGGCTACTAACAATCTAGTTGTA--
ATGGCCTACATTACAGGTGGTGTTGTTCAGTTGACTTCGCAGTGGCTAACTAACATCTTT
GGCACTGTTTATGAAAAACTCAAACCCGTCCTTGATTGGCTTGAAGAGAAGTTTAAGGAA
GGTGTAGAGTTTCTTAGAGACGGTTGGGAAATTGTTAAATTTATCTCAACCTGTGCTTGT
GAAATTGTCGGTGGACAAATTGTCACCTGTGCAAAGGAAATTAAGGAGAGTGTTCAGACA
TTCTTTAAGCT-----TGTAAATA------AATTTTTGGCTTTGTGTGCTGACTCTATCA
TTA---TTGGTGGAGCTAAACTTAAAGCCTTGAATTTAGG--TGAAACATTTGTCACGCA
CTCAAAGG-----------GATTGTACAGAAAGTG-TGTT------AAATCCAGAGAAGA
AACTGGCCTACTCATGCCTCTAAAAGCCCCAAAAGAAATTATCTTCTTAG--------AG
GGAGAAACACTTCCCACAGAAGTGTTAACAGAGGAAGTTGTCTTGAAAACTGGTGATTT-
----ACAACCATTAGA------------------ACAACCT-ACTAG-------------
-----------------TGAAGCTGTTGAAGCTCCATTGGTTGGTACACCAGTTTGTAT-
------------TAACGGGC--TTATGTTGCTCGAAATCAAAGA--------------CA
CAGAAAAGTACTG---TGCCCTTGCACCTAATA----TGATGGTAA-----CAAACAATA
CCTTCACACTCAAAGGCGGTGCACCAACAAAG---GTTACTTTTGGTGATGACACTGTGA
TAGAAGTGCAAGGTTACAAGAG-TGTGAATATCACTTTTGAACTTGATGAAAGGATTGAT
AAAGTACTTAATGAGAAGTGCTCTGCCTATACAGTTGAACTCGGTACAGAAGTAAATGAG
TTCGCCTGTGTTGTGGCAGATGCTGTCATAAAAACTTTGCAACCAGTATCTGAATTACTT
ACACCACT---------------------GGGCATTGATTTAGATGAGTGGAGTATGGCT
ACATACTACTTATTTGATGAGTCTGGTGAGTTTAAATTGGCTTCACATATGTATTGTTCT
TTCTACCCTCCAGA---TGAGGAT---------GAAGAAGAAGGT---GATTGTGAAGAA
GA------AGAG------TTTGAGCCATCAACTCAATATGAGTATGGTACTGAAGATGAT
TACCAAGGTAAACCTTTGGAATTTGGTGCCACTTC---TGCTGCTCTTCAACCTGAAGAA
---GAGC------------------AAGAAGAAGATTGGTTAGATGATGATAGTCAACAA
ACTGTTGGTCAACAAGACGGCAGTGAGGACAATCAGACAACTACTATTCAAACAATTGTT
GAGGTTCAACCTCAATTAGAGATGGAACTTACACCAGTTGTTCAGACT------------
---------ATTGAAGTGAATAGT---TTTAGT---------------------------
----------GGTTATTTAAAA--CTTACTG------------------------ACAAT
GTATACATTAAAAATGCAGACATTGT------GGAAGAAGCTAAAAAGGTAAAAC-CAAC
AGTGGTT--------GTTAATGCAGCCAATGTTTACCTTAAACATGGAGGAGGTGTTGCA
GGAGCCTTAAATAAGGCTACTAACAATGCCATGCAAGTTGAATCTGATGATT-ACATAGC
TACTAATGGACCACTTAAAGTGGGTGGTAGTTGTGTTTTAAGCGGACACAATCTTGCTAA
ACACTGTCTTCATGTTGTCGGCCCAAATGTTAACAAAGGTGAAGACATTCAACTTCTTAA
GAGTGCTTATGAAAATTTTAATCAGCACGAAGTTCTACTTGCACCATTATTATCAGCTGG
TATTTTTGGTGCTGACCCTATACATTCTTTAAGAGTTTGTGTAGATACTGTTCGCACAAA
TGTCTACTTAGCTGTCTTTGATAAAAATCTCTATGACAAACTTGTTTCAAGCTTTTTGGA
AA---TGAAGAGTGAAAAGCAAGTTGAACAAAAGATCGCTGAGATTCCTAAAGAGGAAGT
TAAGCCATTTATAA--------------------------------------CTGAAAG-
---TAAACCTTCAGTTGAACAGAGAAAACAAGAT---GATAAGAAAATCAAAGCTTG--T
GTTGAAGAAGTTACA-ACAACTCTGGAAGAAACTAAGTTCCTCACAGAAAACTTGTTACT
TTATATTGACATTAATGGCAATCTTCATCCAGATTCTGCCACTCTTGTTAGTGACATTGA
CATCACTTTCTTAAAGAAAGATGCTCCATATATAGTGGGTGATGTTGTTC--------AA
GAGGGTGTTTTAACTGCTGTGGTTATACCTACTAAAAAGGCTGGTGGCACTACTGAAATG
CTAGCGAAAGCTTTGAGAAAAGTGCCAACAGACAATTATATAACCACTTACCCGGGTCAG
GGTTTAAATGGTTACACTGTAGAGGAGGCAAAGACAGTGCTTAAAAAGTGTAAAAGTGCC
TTTTACATTCTACCATCTATTATCTCTAATGAGAAGCAAGAAATTCTTGGAACTGTTTCT
TGGAAT-TTGCGAGAAATGCTTGCACATGCAGAAGAAACACGCAAATTAATGCCTGTCTG
TGTGGAAACTAAAGCCATAGTTTCAACTATACAGCGTAAATATAAGGGTATTAAAATACA
AGAGGGTGTGGTTGATTATGGTGCTAGATTTTACTTTTACACCAGTAAAACAACTGTAGC
GTCACTTATCAACACACTTAACGATCTAAATGAAACTCTTGTTACAATGCCACTTGGCTA
TGTAACACATGGCTTAAATTTGGAAGAAGCTGCTCGGTATATGAGATCTCTCAAAGTGCC
AGCTACAGTTTCTGTTTCTTCACCTGATGCTGTTACAGCGTATAATGGTTATCTTACTTC
TTCTTCTAAAACACCTGAAGAACATTTTATTGAAACCATCTCACTTGCTGGTTCCTATAA
AGATTGGTCCTATTCTGGACAATCTACACAACTAGGTATAGAATTTCTTAAGAGAGGTGA
TAAAAGTGTATATTACACTA---GTAATCCTACCACATTCCACCTAGATGGTGAAGTTAT
CACCTTTGACAATCTTAAGACACTTCTTTCTTTGAGAGAAGTGAGGACTATTAAGGTGTT
TACAACAGTAGACAACATTAACCTCCACACGCAAGTTGTGGACATGTCAATGACATATGG
ACAACAGTTTGGTCCAACTTATTTGGATGGAGCTGATGTTACTAAAATAAAACCTCATAA
TTCACATGAAGGTAAAACATTTTATGTT---------TTACCTAATGATGACACTCTACG
TGTTGAGGCTTTT---GAGTACTACCACACAACTGATCCTAGTTTTCTGGGTAGGTACAT
GTCAGCATTAAATCACA-CTAAAAAGTGGAAATACCCACAAGTTAATGGTTTAACTTCTA
TTAAATGGGCAGATAACAACTGTTATCTTGCCACTGCATTGTTAACACTCCA---ACAAA
TAGAGTTGAAGTTTAATCCACCTGCTCTACAAGATGCTTATTACAGAGC-AAGGGCTGGT
GAAGCTGCTAACTTTTGTGCACTTATCTTAGCCTACTGTAATAAGACAGTAGGTGAGTTA
GGTGATGTTAGAGAAACAATGAGTTACTTGTTTCAAC--------ATGCCAATTTAGATT
CTTGCAAAAG---AGTCTTGAACGTGGTGTGTAAAACTTGTGGACAACAGCAGACAACCC
TTAAGGGTGTAGAAGC----TGTTATGTACATGGGCACACTTTCTTATGAACAATTTAAG
AAAGGTGTTCAGATACCTTGTACGTGTGGTAAACAAGCTACAAAATATC------TAGTA
CAACAGGAGTCACCTTTTGTTATGATGTCAGCACCACCTGCTCAGTATGAACTTAAG---
-----CATGGTACATTTACTTGTG----CTAGTG------AGTACACTGGTAATTACCAG
TGTGGTCACTATAAACATATAACTTCTAAAGAAACTTTGTATTGCATAGACGGTGCTTTA
C----TTACAAAGTCCTCAGAATACAAAGGTCCTATTACGGATG---TTTTCTACAAAGA
AAACAGTTACACAA-CAACCATAAAACCAGTTACTTATAAATTGGATGGTGTTGTTTGTA
CAGAAATTGACCCTAAGTTGGACAATTATTATAAGAAAGACAATTCTTATTTCACA---G
AGCAACCAATTGATCTTGTACCAAACCAACCATATCCAAACGCAAGCTTCGATAATTTTA
AGTTTGTATGTGATAATATCAAATTTGCTGATGA---------------TTTAAACCA--
----GTTAACTGGTTATAAGAAACCTGCTTCAAGAGAGCTTAAAGTTACATTTTTCCCTG
ACTTAAATGGTGATGTGGTGGCTATTGATTATAAACACTACACACCCTCTTTTAAGAAAG
GAGCTAAATTGTTACATAAACCTATTGTTTGGCATGTTAACAATGCAACTAATAAAGCCA
CGTATAA-----------------------ACCAAATACCTGGTGTATACGTTGTCTTTG
GAGCACAAAACCAGTTGAAACATCAAATT-------------CGTTTGATGTACTGAAGT
CAGAGG-----ACGC----GCAGGGAATGGATAATCTTGCCTGCGAAGATCTAA--AACC
AGTCTCTGAAGAA-------------GTAGTGGAAAATCCTACCATACAGAAAGACGTTC
TTGAGTGT-----AATGTGAAAACTACCGAAGTTGTAGGAGACATTATACTTAAACCAGC
AAATAATAGTTTAAAA---------------------------ATTACAGAA----GAGG
TTGGCCACACAGATCTAATGGCTGCTTATG-----TAGACAATTCTAGT---CTTACTAT
TAAGAAACCTAATGAATTATCTAGAGTATTAGGTTTGAAAACCCTTGCTACTCATGGTTT
AGCTGCTGTTAATAGTGTCCCTTGGGATACTATAGCTAATTATGCTAAGCCTTTTCTTAA
CAAAGTTGTTAGTACAACTACTAACATAGTTACACGGTGTTTAAACCGTGTTTGTACTAA
TTATATGCCT-TATTTCTTTACTTTATTGCTAC--AATTGTGTACTTTTACTAGAAGTAC
AAATTCTAGAATTAAAGCATCTATGCCGACTACTATAGCAAAGAATACTGTT----AAGA
GTGTCGG-----------TAAATTTTGTCTAGAGG---CTTCATTTAATTATTTGAAGTC
A--CCTAATTTT----TCTAAACTGATAAATATTATAATTTGGTTTT-TACTATTAAGTG
TTTGCCTAGGTTCTTTAA--TCTACTCAACCGCTGCT--------------------TTA
GGTGTTTTAATGT-------------CTAATTTAGGCATGCCTTCTTACTGTACTGGTTA
CAGAGAAGGCTATT---TGAACTCTACTAATGTCACTATTGCAACCTACTGTACTG---G
TTCTATACCTTGTAGTGTTTGTCTTAGTGGTTTAGATTCTTTAGACACCTATCCTTCTTT
AGAAACTATACA----------AATTACCAT-TTCATCTTTTAAATGGGATTTAACTGCT
TTTGGCTTAGTTGCAGAGTGGTTTTTGGCATATATTCTTTTCACTAGGTTTTTCTATGTA
CTTGGATTGGCTGCAATCATGCAATTGTTTTTCAGC-----------TATTT------TG
CAGTACATTTTATTA----GTAATTCTTGGCTTATGTGGTTAATAATTAATCTTGTACAA
ATGGCCCCGATTTCAGCTATGGTTAGAATGTACATCTTCTTTGCATCATTTTATTATGTA
TGGAAAAGTTATGTGCATGTTGTAGACGGTTGTAATTCATCAACTTGTATGATGTGTTAC
AAACGTAATAGAGCAACAAGAGTCGAATGTACAACTATTGTTAATGGTGTTAGAAGGTCC
TTTTATGTCTATGCTAATGGAGGTAAAGGCTTTTGCAAACTACACAATTGGAATTGTGTT
AATTGTGATACATTCTGTGCTGGTAGTACATTTATTAGTGATGAAGTTGCGAGAGACTTG
TCACTACAGTTTAA--AAGACCAATAAATCCTACTGACCAGTCTTCTTACATCGTTGATA
GTGTTACAGTGAAGAATGGTTCCATCCATCTTTACTTTGATAAAGCTGGTCAAAAGACTT
ATGAAAGACATTCTCTCTCTCATTTTGTTAACTTAGACAACCTGAGAGCTAATAACACTA
AAGGTTCAT-TGCCTATTAATGTTATA---------------GTTTTTGATGGTAAATCA
AAATGTG---AAGAATCATCTGCAAAATCAGCGTCTGTTTACTACAGTCAGCTTATGTGT
CAACCTATACTGTTACTAGATCAGGCATTAGTGTCTGATGTTGGTGATAGTGCGGAAGTT
GCAGTTAAAATGTTTGATGCTTACGTTAATACGTTTTCATCAACTTTTAACGTACCAATG
GAAAAACTCAAAACACTAGTTGCAACTGCAGAAGCTGAACTTGCAAAGAATGTGTCCTTA
GACAATGTCTTATCTACTTTTATTTCAGCAGCTC---GGCAAGGGTTTGTTGATTCAGAT
GTAGAAACTAAAGATGTTGTTGAATGTCTTAAATTGTCACATCAATCTGACATAGAAGTT
ACTGGCGATAGTTGTAATAACTATATGCTCACCTATAACAAAGTTGAAAACATGACACCC
CGTGACCTTGGTGCTTGTATTGACTGTAGTGCGCGTCATATTAATGCGCAGGTAGCAAAA
-----------AGTCACAACATTGCTTTGATATGGAACGTTAAAGATTTCATGTCATTGT
CTGAACAACTACGAAAACAAATACGTAGTGCTGCTAAAAAGAATAACTTACCTTTTAAGT
TGACATGTGCAACTACTAGACAAGTTGTTAATGTTGTAACAACAAAGATAGCACTTAAGG
GTGGTAAAATTGTTAA---------TAATTGGTTGAAGCAGTTAATTAAAGTTACACTTG
TG---TTCCTTTTTGTTGCTGCTATT-----------TTCTATTT-AATAACACCTGTTC
ATGTCATGTCTAAACATACTGACTTTTCAA----GTGAA------ATCATAGGATACAAG
GCTATTGATGGTGGTGTCACTCGTGACATAGCATCTACAGATACTTGTTTTGCTAACAAA
CATGCTGATTTTGACAC-ATGGTTTAGCCAGCG---TGGTGGTAGTTATACTAATGACAA
AGCTTGCCCATTGATTGCTGCAGTCATAACAAGAGAAGTGGGTTTTGTCGTGCCTGGTTT
GCCTGGCACGATATTACGCACAACTAAT--GGTGACTTTTTGCATTTCTTACCTAGAGTT
TTTAGTGCAGTTGGTAACATCTGTTACACACCATCAAAACTTATAGAGTACACTGACTTT
GCAACATCAGCTTGTGTTTTGGCTGCTGAATGTACAATTTTTAAAGATGCTTCTGGTAAG
CCAGTACCATATTGTTATGATACCAATGTACTAGAAGGTTCTGTTGCTTATGAAAGTTTA
CGCCCTGACACACGTTATGTGCTCATG-GATGGCTCTA---TTATTCAATTTCCTAACAC
CTACCTTGAAGGTTCTGTTAGAGTGGTAACAACTTTTGATTCTGAGTACTGTAGGCACGG
CACTTGTGAAAGATCAGAAGCTGGTGTTTGTGTATCTACTAGTGGTAGATGGGTACTTAA
CAATGATTATTACAGATCTTTACCAGGAGTTTTCTGTGGTGTAGATGCTGTAAATTTACT
-----TACTAATATGTTTACACCACTAATTCAACCTATTGGTGCTTTGGACATATCAGCA
TCTATAGTAGCTGGTGGTATTGTAGCTATCGTAGTAACATGCCTTGCCTACTATTTTATG
AGGTTTAGAAGAGCTTTTGGTGAATACAGTCA------TGTAGTTGCCTTTAATACTTTA
CTATTCCTTATGTCATTCAC-TGTACTCTGTTTAACACCAGTTTACTCATTCTTACCTGG
TG-TTTATTCTGTTATTTACTTGTACTTGACATTTTATCTTACTAATGATGTTTCTTTTT
TAGCACATATTCAGTGGATGGTTATGTTCACACCTTTAGTACCTTTCTGGATAACAATTG
CTTATATCATTTGTATTTCCACAAAGCATTTCTATTGGTTCTTTAGTAATTACCTAAAGA
GACGTGT---AGTCTTTAATGGTGTTTCCTTTA---GTACTTTTGAAGAAGCTGCGCTGT
GCACCTTTTTGTTAAATAAAGAAATGTATCTAAAGTTGCGTAGTGATGTGCTATTACCTC
TTACGCAATATAATAGATACTTAGCTCTTTATAATAAGTACAAGTATTTTAGTGGAGCAA
TGGATACAACTAGCTACAGAGAAGCTGCTTGTTGTCATCTCGCAAAGGCTCTCAATGACT
TCAGTAACTCAGGTTCTGATGTTCTTTACCAACCACCACAAACCTCTATCACCTCAGCTG
TTTTGCAGAGTGGTTTTAGAAAAATGGCATTCCCATCTGGTAAAGTTGAGGGTTGTATGG
TACAAGTAACTTGTGGTACAACTACACTTAACGGTCTTTGGCTTGATGACGTAGTTTACT
GTCCAAGACATGTGATCTGCACCTCTGAAGACATGCTTAACCCTAATTATGAAGATTTAC
TCATTCGTAAGTCTAATCATAATTTCTTGGTACAGGCTGGTAATG----TTCAAC-----
TCAGGGTTATTGGACATTCTATGCAAAATTGTGTACTTAAGCTTAAGGTTGATACAGCCA
ATCCTAAGACACCTAAGTATAAGTTTGTTCGCATTCAACCAGGACAGACTTTTTCAGTGT
TAGCTTGTTACAATGGTTCACCATCTGGT--GTTTACCAATGTGCTATGAGGCCCAATTT
CACTATTAAGGGTTCATTCCTTAATGGTTCATGTGGTAGTGTTGGTTTTAACATAGATTA
TGACTGTGTCTCTTTTTGTTACATGCACCATATGGAATTACCAACTGGAGTTCATGCTGG
CACAGACTTAGAAGGTAACTTTTATGGACCTTTTGTTGACAGGCAAACAGCACAAGCAGC
TGGTACGGACACAACTATTACAGTT--AATGTTTTAGCTTGGTTGTACGCTGCTGTTATA
AATGGAGACAGGTGGTTTCTCAATCGATTTACCACAACTCTTAATGACTTTAAC------
-CTTGTGGCTATGAAGTACAATTATGAACCT-CTAACACAAGACCATGTTGACATACTAG
GACCTCTTTCTGCTCAAACTGGAATTGCCGTTTTAGATATGTGTGCTTCATTAAAAG---
-AATTACTGCAAAATGGTATGAATGGACGTACCATATTGGGTAGTGCTTTATTAGAAGAT
GAATTTACACCTTTTGATGTTGTTAGACAATGCTCAGGTGTTACTTTCCAAAGTGCAGTG
AAAAGAACAATCAAGGGTACACACCACTGGTTGTTACTCACAATTTTGACTTCACTTTTA
GTTTTAGTCCAGAGTACTCAATGGTCTTTGTTCTTTTTTTTGTATGAAAATGCCTTTTTA
CCTTTTGCTATGGGTATTA-TTGCTATGTCTGCTTTTGCAATGATGTTTGTCAAACATAA
GCATGCATTTCTCTGTTTGTTTTTGTTACCTTCTCTTGCCACTGTAGCTTATTTTAATAT
GGTCTATATGCCTGCTAGTTGGGTGATGCGTATTATGACATGGTTGGATATGGTTG-ATA
CTAGTTTGTC--------TGGTTTTAAGCT-----AAAAGACTG-TGTT-ATGTATGCAT
CAG-----CTGTAGTGTTACTAATCCTTATGAC-AGCAAGAACTGTGTATGATGATGGTG
CTAGGAGAGTG---TGGACACTTATG-AATGTCTTGACACTCGTTTATAAAGTTTATTAT
GGTAATGCTTTAGATCAAGCCATTTCCATGTGGGCTCTTATAATCTCTGTTACTTCTAAC
TACTCAGGT---GTAGTTACAACTGTCATGTTTTTGGCCAGAGGTATTGTTTTTATGTGT
GTTGAGTATTGCCCTATTTTCTTCATAACTGGTAATACACTTCAGTGT------------
--ATAATGCTAGTTTATTGT-----TTCTTAGGCTATTTTTGTACTTGTTACTTTGGCCT
CTTTTGTTTACTCAACCGCTACTTTAGACTGACTCTTGGTGTTTATGATTACTTAGTTTC
TACACAGGAGTTTAGATATATGAATTCACAGGGACTACTCCCACCCAAGAATAGCATAGA
TGCCTTCAAACTCAACATTAAATTGTTGGGTGTTGGTGGCAAACCTTGTATCAAAGTAGC
CACTGTACAGTCTAAAATGTCAGATGTAAAGTGCACATCAGTAGTCTTACTCTCAGTTTT
GCAACA-----ACTCAGAGTAGAATCATCATCTAAATTGTGGGCTCAATGTGTCCAGTTA
CACAATGACATTCTCTTAGCTAAAGATACTACTGAAGCCTTTGAAAAAATGGTTTCACTA
CTTTCTGTTTTGCTTTCCATGCAGGGTGCTGTAGACATAAACAAGCTTTGTGAAGAAATG
CTGGACAACAGGGCAACCTTACAAGCTATAGCCTCAGAGTTTAGTTCCCTTCCATCATAT
GCAGCTTTTGCTACTGCTCAAGAAGCTTATGAGCAGGCTGTTGCTAATGGTGA---TTCT
GAAGTTGTTCTTAAAAAGTTGAAGAAGTCTTTGAATGTGGCTAAATCTGAATTTGACCGT
GATGCAGCCATGCAACGTAAGTTGGAAAAGATGGCTGATCAAGCTATGACCCAAATGTAT
AAACAGGCTAGATCTGAGGACAAGAGGGCAAAAGTTACTAGTGCTATGCAGACAATGCTT
TTCACTATGCTTAGAAAGTTGGATAATGATGCACTCAACAACATTATCAACAATGCAAGA
GATGGTTGTGTTCCCTTGAACATAATACCTCTTACAACAGCAGCCAAACTAATGGTTGTC
ATACCAGACTATAACACATATAAAAATACGTGTGATGGTACAACAT-------TTACTTA
TGCATCAGCATTGTGGGAAATCCAACAGGTTGT---AGATGCAGATAGTAAAATTGTTCA
ACTTAGTGAAATTAGTATGGACAATTCACCTAATTTAGCATGGCCTCTTATTGTA-ACAG
CTTTAAG--GGCCAATTCTGCTGTCAAATTACAGAATAATGAGCTTAGTCCTGTTGCACT
ACGACAGATGTCTTGTG-CTGCCGGTACTACACAAACTGCTTGCACTGATGACAATGCGT
TAGCTTACTACAACACAACAAAGGGAGGTAGGTTTGTACTTGCACTGTTATCCGATTTAC
AGGATTTGAAATGGGCTAGATTCCCTAAGAGTGATGGAACTGGTACTATCTATACAGAAC
TGGAACCACCTTGTAGGTTTGTTACAGACACACCTAAAGGTCCTAAAGTGAAGTATTTAT
ACTTTATTAAAGGATTAAACAACCTAAATAGAGGTATGGTACTTGGTAGTTTAGCTGCCA
CAGTACGTCTACAAGCTGGTAATGCAACAGAAGTGCCTGCCAATTCA-ACTGTATTATCT
TTCTGTGCTTTTGCTGTAGATGCTGCTAAAGCTTACAAAGATTATCTAGCTAGTGGGGGA
CAACCAATCACTAATTGTGTTAAGATGTTGTGTACACACACTGGTACTGGTCAGGCAATA
ACAGTTACACCGGAAGCCAATATGGATCAAGAATCCTTTGGTGGTGCATCGTGTTGTCTG
TACTGCCGTTGCCACATAGATCATCCAAATCCTAAAGGATTTTGTGACTTAAAAGGTAAG
TATGTACAAATACCTACAACTTGTGCTAATGACCCTGTGGGTTTTACACTTAAAAACACA
GTCTGTACCGTCTGCGGTATGTGGAAAGGTTATGGCTGTAGTTGTGATCAACTC---CGC
GAACCCATGCTTCAGTCAGCTGATGCACA-ATCGTTTTTAAACGGGTTTGCGGTGTAAGT
GCA---GCCCGTCTTACACCGTGCGGCACAGGCACTAGTACTGATGTC-GTATACAGGGC
-TTTTGACATCTACAAT------GATAAAGTAGCTGGTTTTGCTAAATTCCTAAAAACTA
ATTGTTGTCGCTTCCAAGAAAAGGACGAAGATGACAATTTAATTGATTCTTACTTTGTAG
TTAAGAGACACACTTTCTCTAACTACCAACATGAAGAAACAATTTATAATTTACTTAAGG
ATTGTCCAGCTGTTGCTAAACATGACTTCTTTAAGTTTAGAATAGACGGTGACATGGTAC
CACATATATCACGTCAACGTCTTACTAAATACACAATGGCAGACCTCGTCTATGCTTTAA
GGCATTTTGATGAAGGTAATTGTGACACATTAAAAGAAATACTTGTCACATACAATTGTT
GTGATGATGATTATTTCAATAAAAAGGACTGGTATGATTTTGTAGAAAACCCAGATATAT
TACGCGTATACGCCAACTTAGGTGAACGTGTACGCCAAGCTTTGTTAAAAACAGTACAAT
TCTGTGATGCCATGCGAAATGCTGGTATTGTTGGTGTACTGACATTAGATAATCAAGATC
TCAATGGTAACTGGTATGATTTCGGTGATTTCATACAAACCACGCCAGGTAGTGGAGTTC
CTGTTGTAGATTCTTATTATTCATTGTTAATGCCTATATTAACCTTGACCAGGGCTTTAA
CTGCAGAGTCACATGTTGACACTGACTTAACAAAGCCTTACATTAAGTGG-GATTTGTTA
AAATATGACTTCACGGAAGAGAGGTTAAAACTCTTTGACCGTTATTTTAAATATTGGGAT
CAGACATACCACCCAAATTGTGTTAACTGTTTGGATGACAGATGCATTCTGCATTGTGCA
AACTTTAATGTTTTATTCTCTACAGTGTTCCCACCTACAA---GTTTTGGACCACTAGTG
AGAAAAATATTTGTTGATGGTGTTCCATTTGTAGTTTCAACTGGATACCACTTCAGAGAG
CTAGGTGTTGTACATAATCAGGATGTAAACTTACATAGCTCTAGACTTAGTTTTAAGGAA
TTACTTGTGTATGCTGCTGACCCTGCTATGCACGCTGCTTCTGGTAATCTATTACTAGAT
AAACGCACTACGTGCTTTTCAGTAGCTGCACTTACTAACAATGTTGCTTTTCAAACTGTC
AAACCCGGTAATTTTAACAAAGACTTCTATGACTTTGCTGTGTCTAAGGGTTTCTTTAAG
GAAGGAAGTTCTGTTGAATTAAAACACTTCTTCTTTGCTCAGGATGGTAATGCTGCTATC
AGCGATTATGACTACTATCGTTATAATCTACCAACAATGTGTGATATCAGACAACTACTA
TTTGTAGTTGAAGTTGTTGATAAGTACTTTGATTGTTACGATGGTGGCTGTATTAATGCT
AACCAAGTCATCGTCAACAACCTAGACAAATCAGCTGGTTTTCCATTTAATAAATGGGGT
AAGGCTAGACTTTATTATGATTCAATGAGTTATGAGGATCAAGATGCACTTTTCGCATAT
ACAAAACGTAATGTCATCCCTACTATAACTCAAATGAATCTTAAGTATGCCATTAGTGCA
AAGAATAGAGCTCGCACCGTAGCTGGTGTCTCTATCTGTAGTACTATGACCAATAGACAG
TTTCATCAAAAATTATTGAAATCAATAGCCGCCACTAGAGGAGCTACTGTAGTAATTGGA
ACAAGCAAATTCTATGGTGGTTGGCACAACATGTTAAAAACTGTTTATAGTGATGTAGAA
AACCCTCACCTTATGGGTTGGGATTATCCTAAATGTGATAGAGCCATGCCTAACATGCTT
AGAATTATGGCCTCACTTGTTCTTGCTCGCAAACATACAACGTGTTGTAGCTTGTCACAC
CGTTTCTATAGATTAGCTAATGAGTGTGCTCAAGTATTGAGTGAAATGGTCATGTGTGGC
GGTTCACTATATGTTAAACCAGGTGGAACCTCATCAGGAGATGCCACAACTGCTTATGCT
AATAGTGTTTTTAACATTTGTCAAGCTGTCACGGCCAATGTTAATGCACTTTTATCTACT
GATGGTAACAAAATTGCCGATAAGTATGTCCGCAATTTACAACACAGACTTTATGAGTGT
CTCTATA-GAAATAGAGATGTTGACACAGACTTTGTGAATGAGTTTTACGCATATTTGCG
TAAACATTTCTCAATGATGATACTCTCTGACGATGCTGTTGTGTGTTTCAATAGCACTTA
TGCATCTCAAGGTCTAGTGGCTAGCATAAAGAACTTTAAGTCAGTTCTTTATTATCAAAA
CAATGTTTTTATGTCTGAAGCAAAATGTTGGACTGAGACTGACCTTACTAAAGGACCTCA
TGAATTTTGCTCTCAACATACAATGCTAGTTAAACAGGGTGATGATTATGTGTACCTTCC
TTACCCAGATCCATCAAGAATCCTAGGGGCCGGCTGTTTTGTAGATGATATCGTAAAAAC
AGATGGTACACTTATGATTGAACGGTTCGTGTCTTTAGCTATAGATGCTTACCCACTTAC
TAAACATCCTAATCAGGAGTATGCTGATGTCTTTCATTTGTACTTACAATACATAAGAAA
GCTACATGATGAGTTAACAGGACACATGTTAGACATGTATTCTGTTATGCTTACTAATGA
TAACACTTCAAGGTATTGGGAACCTGAGTTTTATGAGGCTATGTACACACCGCATACAGT
CTTACAGGCTGTTGGGGCTTGTGTTCTTTGCAATTCACAGACTTCATTAAGATGTGGTGC
TTGCATACGTAGACCATTCTTATGTTGTAAATGCTGTTACGACCATGTCATATCAACATC
ACATAAATTAGTCTTGTCTGTTAATCCGTATGTTTGCAATGCTCCAGGTTGTGATGTCAC
AGATGTGACTCAACTTTACTTAGGAGGTATGAGCTATTATTGTAAATCACATAAACCACC
CATTAGTTTTCCATTGTGTGCTAATGGACAAGTTTTTGGTTTATATAAAAATACATGTGT
TGGTAGCGATAATGTTACTGACTTTAATGCAATTGCAACATGTGACTGGACAAATGCTGG
TGATTACATTTTAGCTAACACCTGTACTGAAAGACTCAAGCTTTTTGCAGCAGAAACGCT
CAAAGCTACTGAGGAGACATTTAAACTGTCTTATGGTATTGCTACTGTACGTGAAGTGCT
GTCTGACAGAGAATTACATCTTTCATGGGAAGTTGGTAAACCTAGACCACCACTTAACCG
AAATTATGTCTTTACTGGTTATCGTGTAACTAAAAACAGTAAAGTACAAATAGGAGAGTA
CACCTTTGAAAAAGGTGACTATGGTGATGCTGTTGTTTACCGAGGTACAACAACTTACAA
ATTAAATGTTGGTGATTATTTTGTGCTGACATCACATACAGTAATGCCATTAAGTGCACC
TACACTAGTGCCACAAGAGCACTATGTTAGAATTACTGGCTTATACCCAACACTCAATAT
CTCAGATGAGTTTTCTAGCAATGTTGCAAATTATCAAAAGGTTGGTATGCAAAAGTATTC
TACACTCCAGGGACCACCTGGTACTGGTAAGAGTCATTTTGCTATTGGCCTAGCTCTCTA
CTACCCTTCTGCTCGCATAGTGTATACAGCTTGCTCTCATGCCGCTGTTGATGCACTATG
TGAGAAGGCATTAAAATATTTGCCTATAGATAAATGTAGTAGAATTATACCTGCACGTGC
TCGTGTAGAGTGTTTTGATAAATTCAAAGTGAATTCAACATTAGAACAGTATGTCTTTTG
TACTGTAAATGCATTGCCTGAGACGACAGCAGATATAGTTGTCTTTGATGAAATTTCAAT
GGCCACAAATTATGATTTGAGTGTTGTCAATGCCAGATTACGTGCTAAGCACTATGTGTA
CATTGGCGACCCTGCTCAATTACCTGCACCACGCACATTGCTAACTAAGGGCACACTAGA
ACCAGAATATTTCAATTCAGTGTGTAGACTTATGAAAACTATAGGTCCAGACATGTTCCT
CGGAACTTGTCGGCGTTGTCCTGCTGAAATTGTTGACACTGTGAGTGCTTTGGTTTATGA
TAATAAGCTTAAAGCACATAAAGACAAATCAGCTCAATGCTTTAAAATGTTTTATAAGGG
TGTTATCACGCATGATGTTTCATCTGCAATTAACAGGCCACAAATAGGCGTGGTAAGAGA
ATTCCTTACACGTAACCCTGCTTGGAGAAAAGCTGTCTTTATTTCACCTTATAATTCACA
GAATGCTGTAGCCTCAAAGATTTTGGGACTACCAACTCAAACTGTTGATTCATCACAGGG
CTCAGAATATGACTATGTCATATTCACTCAAACCACTGAAACAGCTCACTCTTGTAATGT
AAACAGATTTAATGTTGCTATTACCAGAGCAAAAGTAGGCATACTTTGCATAATGTCTGA
TAGAGACCTTTATGACAAGTTGCAATTTACAAGTCTTGAAATTCCACGTAGGAATGTGGC
AACTTTACAAG-------CTGAAAATGTAACAGGACTCTTTAAAGATTGTAGTAAGGTAA
TCACTGGGTTACATCCTACACAGGCACCTACACACCTCAGTGTTGACACTAAATTCAAAA
C---TGAAGGTTTATGTGTTGACATACCTGGCATACCTAAGGACATGACCTATAGAAGAC
TCATCTCTATGATGGGTTTTAAAATGAATTATCAAGTTAATGGTTACCCTAACATGTTTA
TCACCCGCGAAGAAGCTATAAGACATGTACGTGCATGGATTGGCTTCGATGTCGAGGGGT
GTCATGCTACTAGAGAAGCTGTTGGTACCAATTTACCTTTACAGCTAGGTTTTTCTACAG
GTGTTAACCTAGTTGCTGTACCTACAGGTTATGTTGATACACCTAATAATACAGATTTTT
CCAGAGTTAGTGCTAAACCACCGCCTGGAGATCAATTTAAACACCTCATACCACTTATGT
ACAAAGGACTTCCTTGGAATGTAGTGCGTATAAAGATTGTACAAATGTTAAGTGACACAC
TTAAAAATCTCTCTGACAGAGTCGTATTTGTCTTATGGGCACATGGCTTTGAGTTGACAT
CTATGAAGTATTTTGTGAAAATAGGACCTGAGCGCACCTGTTGTCTATGTGATAGACGTG
CCACATGCTTTTCCACTGCTTCAGACACTTATGCCTGTTGGCATCATTCTATTGGATTTG
ATTACGTCTATAATCCGTTTATGATTGATGTTCAACAATGGGGTTTTACAGGTAACCTAC
AAAGCAACCATGATCTGTATTGTCAAGTCCATGGTAATGCACATGTAGCTAGTTGTGATG
CAATCATGACTAGGTGTCTAGCTGTCCACGAGTGCTTTGTTAAGCGTGTTGACTGGACTA
TTGAATATCCTATAATTGGTGATGAACTGAAGATTAATGCGGCTTGTAGAAAGGTTCAAC
ACATGGTTGTTAAAGCTGCATTATTAGCAGACAAATTCCCAGTTCTTCACGACATTGGTA
ACCCTAAAGCTATTAAGTGTGTACCTCAAGCTGATGTAGAATGGAAGTTCTATGATGCAC
AGCCTTGTAGTGACAAAGCTTATAAAATAGAAGAATTATTCTATTCTTATGCCACACATT
CTGACAAATTCACAGATGGTGTATGCCTATTTTGGAATTGCAATGTCGATAGATATCCTG
CTAATTCCATTGTTTGTAGATTTGACACTAGAGTGCTATCTAACCTTAACTTGCCTGGTT
GTGATGGTGGCAGTTTGTATGTAAATAAACATGCATTCCACACACCAGCTTTTGATAAAA
GTGCTTTTGTTAATTTAAAACAATTACCATTTTTCTATTACTCTGACAGTCCATGTGAGT
CTCATGGAAAACAAGTAGTGTCA-----GATATAGATTATGTACCACTAAAGTCTGCTAC
GTGTATAACACGTTGCAATTTAGGTGGTGCTGTCTGTAGACATCATGCTAATGAGTACAG
ATTGTATCTCGATGCTTATAACATGATGATCTCAGCTGGCTTTAGCTTGTGGGTTTACAA
ACAATTTGATACTTATAACCTCTGGAACACTTTTACAAGACTTCAGAGTTTAGAAAATGT
GGCTTTTAATGTTGTAAATAAGGGACACTTTGATGGACAACAGGGTGAAGTACCAGTTTC
TATCATTAATAACACTGTTTACACAAAAGTTGATGGTGTTGATGTAGAATTGTTTGAAAA
TAAAACAACATTACCTGTTAATGTAGCATTTGAGCTTTGGGCTAAGCGCAACATTAAACC
AGTACCAGAGGTGAAAATACTCAATAATTTGGGTGTGGACA-TTGCTGCTAATACTGTGA
TCTGGGACTACAAAAGAGATGCTCCAGCACATATAT---------CTACTATTGGTGTTT
GTTCTATGACTGACATAGCCAAGAAACCAACTGAAACGATTTGTGCACCACTCACTGTCT
TTTTTGATGGTAGAGTTGATGGTCAAGTAGACTTATTTAGAAATGCCCGTAATGGTGTTC
TTATTACAGAAGGTAGTGTTAAAGGTTTACAACCAT----CTGTAGGTCCCAAACAAGCT
AGTCTTAATGG----------------AGTCACATTAATTGGAGAAGCCGTAAAAACACA
GTTCAATTATTATAAGAAAGTTGATGGTGTTGTCCAACAATTACCTGAAACTTACTT-TA
CTCAGAGTAGAAATTTACAAGAATTTAAACCCAGGAGTCAAATGGAAATTGATTTCTTAG
AATTAGCTATGGATGAATTCATTGAACGGTATAAATTAGAAGGCTATGCCTTCGAACATA
TCGTTTATGGAGATTTTAGTCATAGTCAGTTAGGTGGTTTACATCTACTGATTGGACTAG
CTAAACGTTTTAAGGAATCACCTTTTGAATTAGAAGATTTTATTCCTATGGACAGTACAG
TTA---AAAACTATTTCATAACAGATGCGCAAACAGGTTCATCTAAGTGTGTGTGTTCTG
TTATTGATTTATTACTTGATGATTTTGTTGAAATAATAAAATCCCAAGATTTATCTGTAG
TTTCTAAGGTTGTCAAAGTGACTATTGACTATACAGAAATTTCATTTATGCTTTGGTGTA
AAGATGGCCATGTAGAAACATTTTACCCAAAATTACAATCTAGTCAAGCGTGGCAACCGG
GTGTTGCTATGCCTAATCTTTACAAAATGCAAAGAATGCTATTAGAAAAGTGTGACCTTC
AAAATTATGGTGATAGTGCAACATTACCTAAAGGCATAATGATGAATGTCGCAAAATATA
CTCAACTGTGTCAATATTTAAACACATTAACATTAGCTGTACCCTATAATATGAGAGTTA
TACATTTTGGTGCTGGTTCTGATAAAGGAGTTGCACCAGGTACAGCTGTTTTAAGACAGT
GGTTGCCTACGGGTACGCTGCTTGTCGATTCAGATCTTAATGACTTTGTCTCTGATGCAG
ATTCAACTTTGATTGGTGATTGTGCAACTGTACATA-CAGCTAATAAATGGGATCTCATT
ATTAGTGATATGTACGACCCTAAGACTAAAAATGTTACAAAAGAAAATGACTCTAAAGAG
GGTTTTTTCACTTACATTTGTGGGTTTATACAACAAAAGCTAGCTCTTGGAGGTTCCGTG
GCTATAAAGATAACAGAACATTCTTGGAATGCTGATCTTTATAAGCTCATGGGACACTTC
GCATGGTGGACAGCCTTTGTTACTAATGTGAATGCGTCATCATCTGAAGCATTTTTAATT
GGATGTAATTATCTTGGCAAACCACGCGAACAAATAGATGGTTATGTCATGCATGCAAAT
TACATATTTTGGAGGAATACAAATCCAATTCAGTTGTCTTCCTATTCTTTATTTGACATG
AGTAAATTTCCCCTTAAATTAAGGGGTACTGCTGTTATGTCTTTAAAAGAAGGTCAAATC
AATGATATGATTTTATCTCTTCTTAGTAAAGGTAGACTTATAATTAGAGAAAACAACAGA
GTTGTTATTTCTAGTGATGTTCTTGTTAACAACTAAACGAACAATGTTTGTTTTTCTTGT
TTT----ATTGCCACT--------AGTCTCTAGTCAGTGTGTTAATCTTACAACC----A
GAACTCAATTACCCCCTGCATACACTAATTCTTTCACACGTGGTGTTTATTACCCTGACA
AAGTT--------TTCAGATCCTCAGTTTTACATTCAACTCAGGACTTGTTCTTACCTTT
CTTTTCCAATGTTACTTGGTTCCATGCTATACATGTCTCTGGGACCAATGGTACT-----
-AAGAGGTTTGATAACCCTGTCCTACCATTTAATGATGGTGTTTATTTTGCTTCCACTGA
GAAGTCTAACATAATAAGAGGCTGGATTTTTGGTACTACTTTAGATTCGAAGACCCAGTC
CC-------TACTTATTGTTAATAACGCTACTAATGTTGTTATTAA-AGTCTGTGAATTT
CAATTTTGTAATGATCCATTTTTGGGTGTTTATTA--CCACAAAA---------------
---ACAACAAAAGTTGGATGGAAAGTGAGTTCAGAGTTTATTCT-AGTGCGAATAATTGC
ACTTTTGAATATGTCTCTCAGCCTTTTCTTATGGACCT---TGAAGGAAAACAGGGTAAT
T-------------TCAAAAATCTTAGGGAATTTGTGTT--------TAAGAATATTGAT
G---------GTTATTTTAAAATATATTCTAAGCA-------CACGCCTATTAATTTAGT
GCGTGATCTCCCTCA---------------GGGTTTTTCGGCTTTAGAACCATT------
------------------------------------------------GGTAGATTTGCC
AATAGGTAT-----TAACATCACTAGGT----TTCAAACTTTACTTGCTTTACATAG---
-----AAGTTATTTGACTCCTGGTGATTCTTCTTCAGGTTGGACAGCTGGTGCTGCAGCT
TATTATGTGGGTTATCTTCAACCTAGGACTTTTCTATTAAAATATAATGAAAATGGAACC
AT-TACAGATGCTGTAGACTGTGCACTTGACCCTCTCTCAGAAACAAAGTGTACGTTGAA
ATCCTTCACTGTAGAAAAAGGAATCTATCAAACTTCTAACTTTAGAGTCCAACCAACAGA
ATCTATTGTTA-----------------------GATTTCCTAAT---------------
-----------------ATTACAAACTTGTGCCCTTT-----TGGTGAAGTTTTTAACGC
CACCAGATTTGCATCTGTTTATGCTTGGAACAGG------------AAGAGAATCAGCAA
CTGT-GTTGCTGATTATT-CTGTCCTATAT-AATTCCGCATCATTTTCCACTTTTAAGTG
TTATGGAGTGTCTCCTACTAAATTAAATG--ATCTCTGCTTTACTAATGTCTATGCAGAT
TCATTTGTAATTAGAGGTGATGAAGTCAGACAAAT--------------CGCTCCAGGGC
AAACTGGAAAGATTGCTGA---------------TTATAATTATAAAT------------
TACCAGATGATTTTACAGGCTGCGTTATAGCTTG-GAATTCTAACAATCTTGATTCTAAG
GTTGGTGGTAATTATAATTACCTGTATAGATTGTTTAGGAAGTCTAATCTCAAACCTTTT
GAGAGAGA---------------TAT---TTCA---ACTGA-------------------
-----AATCTATCAGGCCGGTAGCACACCTTGTAATGGTGTTGAAGGTTTTAATTGTTAC
TTTCCTTTACAATCATATGGTTTCCAACCCACTAATGGTGTTGGTTACCAACCATACA-G
AGTAGTAGTACTTTCTTTTGAACTTCTACATGCACC----------------AGCAACTG
TTTG----TGGACCTAAAAAGTCTACTAATTTGGTTAAAAACAAATGTGTCAATTTCAAC
TTCAATGGTTTAACAGGCACAGGTGTTCT---TACTGAGTCTAACAAAAAGTTTCTGCCT
TTCCAACAATTTGGCAGAGACATTGCTGACACTACTGATGCTGTCCGTGATCCACAGACA
CTTGAGATTCTTGACATTACACCATGTTCTTTTGGTGGTGTCAGTGT-------------
--------TATAACACCAGGAACAAATACTTCTAACCAGGTTGCTGTTCTTTATCAGGAT
GTTAACTGCACAGAAGTCCCTGTTGCTATTCATGCAGATCAACTTACTCCTACTTGGCGT
GTTTATTCTACAGGTTCTAATGTTTTTCAAACACGTGCAGGCTGTTTAATAGGGGCTGAA
CATGTCAACAACTCAT---------ATGAGTGTGACATACCCATTGGTGCAGGTATATGC
GCTAGTTATCAGACTCAGACTAATTCTCCTCGGCGGGCACGTAGTGTAGCTAGTCAATCC
ATC----ATTGCCTACACTATGTCACTTGGTGCAGAAAATTCAGTTGCTTACTCTAAT-A
ACTCTATTGC-----------------CATACCCACAAATTTTACTATTAGTGTTACCAC
AGAAATTCTACCAGTGTCTATGACCAAGACATCAGTAGATTGTACAATGTACATTTGTGG
TGATTCAACTGAATGCAGCAATCTTTTGTTGCAATATGGCAGTTTTTGTACACAATTAAA
CCGTGCTTTAACTGGAATAGCTGTTGAACAAGACAAAAACACCCAAGAAGTTTTTGCACA
AGTCAAACAAATTTACAAAACACCACCAATTAAAGATTTTGGTGGT---TTTAATTTTTC
ACAAATATTACCAGATCCA--------------TCAAAACCAAGCAAGAGGTCATTTATT
GAAGATCTACTTTTCAACAAAGTGACACTTGCAGATGCTGGCTTCATCAAACAATATGGT
GATTGCCT------TGGTGATATTGCTGCTAGAGACCTCATTTGTGCACAAAAGTTTAAC
GGCCTTACTGTTTTGCCACCTTTGCTCACAGATGAAATGATTGCTCAATACACTTCTGCA
CT-GTTAGCGGGTACAATCACTTCTGGTTGGACCTTTGGTGCAGGTGCTGCATTACAA--
ATACCATTTGCTATGCAAATGGCTTATAGGTTTAATGGTATTGGAGTTACACAGAATGTT
CTCTATGAGAACCAAAAATTGATTGCCAACCAATTTAATAGTGCTATTGGCAAAATTCAA
GACTCACTTTCTTCCACAGCAAGTGCACTTGGAAAACTTCAAGATGTGGTCAACCAAAAT
GCACAAGCTTTAAACACGCTTGTTAAACAACTTAGCTCCAATTTTGGTGCAATTTCAAGT
GTTTTAAATGATATCCTTTCACGTCTTGACAAAGTTGAGGCTGAAGTGCAAATTGATAGG
TTGATCACAGGCAGACTTCAAAGTTTGCAGACATATGTGACTCAACAATTAATTAGAGCT
GCAGAAATCAGAG----CTTCTGCTAATCTTGCTGCTACTAAAATGTCAGAGTGTGTACT
TGGACAATCAAAAAGAGTTGATTTTTGTGGAAAGGGCTATCATCTTATGTCCTTCCCTCA
GTCAGCACCTCATGGTGTAGTCTTCTTGCATGTGACTTATGTCCCTGCACAA-GAAAAGA
ACTTCACAACTGCTCCTGCCATTTGTCATGATGGAAAAGCACACT----------TTCCT
CGTGAAGGTGTCTTTGT---TTCAAATGGCAC--------ACACTGGTTTGTAACACAAA
GGA----ATTTTTATGAACCACAAATCATTACTACAGACAACAC---ATTTGTGTC-TGG
TAACTGTGATGTTGTAATAGGAATTGTCAACAACACAGTTTATGATCCTTT--GCAAC--
--CTGAATTAGACTCATTCAAGGAGGAGTTAGATAAATATTTTAAGAATCATA-CATCAC
CAGATGTTGATTTAGGTGACATCTCTGGCATTAATGCTTCAGTTGTAAACATT--CAAAA
AGAAATTGACCGCCTCAATGAGGTTGCCAAGAATTTAAATGAATCTCTCATCGATCTCCA
AGAACTTGGAAAGTATGAGCAGTATATAAAATGGCCATGGTACATTTGGCTAGGTTTTAT
AGCTGGCTTGATTGCCATAGTAATG---GTGACAATTATGCTTTGCTGTATGACCAGTTG
CTGT---AGTTGT---------CTCAAGGGCTGTTGTTCTTGTGGATCCTGCTGCAAATT
TGATGAAGACGACTCTGAGCCAGTGCTCAAAGGAGTCAAATTACATTACACATAAACGAA
CTT-ATGGATTTGTTTATGAGAATCTTCACAATTGGAACTGTAACTTTGAAGCAAGGTGA
AATCAAGGATGCTACTCCTTCAGATTTTGTTCGCGCTACTGCAACGATACCGATACAAGC
-CTCACTCCCTTTCGGATGGCTTATTGTTGGCGTTGCA--CTTCTTGCTGTTTTTCAGAG
CGCTTCCAAAATCAT-----AACCCTCAAAAAGAGATGGCAACTAG-----CACTCTCCA
AGGGTGTTCACTTTGTTTGCAACTTGCTGTTGTTGTTTGTAA--CAGTTTACTCACACCT
TTTGCTCGT-----------TGCTGCTGGCCTTGAAGCCCCTTTTCTCTATCTTTATGCT
TTAGTCTACT------TCTTGCAGAGT---------------ATAAACTTTGTAAGAATA
ATAATGAGGCTTTGGCT-----TTGCTGGAAATGCCGTTCCAAAAACCCATTACTTTATG
ATGCCAACTATTTTCTTTGCTGGCATACTAATTGTTACGACTATTGTATACCTTACAATA
GTGTAACTTCTTCAATTGTCATTACTTCAGGTGATGGCACAACAAGTCCTATTTCTGAAC
ATGACT--ACCAGATTGGTGGTTATACTGAAAAATGGGAATCTGGAGT----AAAAGACT
GTGTTGTATTACACAGTTACTTCACTTCAGACTATTACCAGCTGTACTCAACTCAATTGA
GTACAGACACTGGTGTTGAACATGTTACCTTCTTCATCTACAATAAAAT------TGTTG
ATGAGCCTGAAGAACATGTCCAAATTCACACAATCGACGGTTCATCCGGAGTTGTTAATC
CAGTA---------ATGGAACCAATTTATGA--TGAACCGACGACGACTACTAGCGTGCC
TTTGTAAGCAC-----AAGCTGATGAGTACGAACTTATG--TACTCATTCGTTTCGGAAG
A---------GACAGGTACGTTAATAGTTAATAGCGTACTTCT---------TTTTCTTG
CTTTCGTGGTATTCTTGC--------------TAGTTACACTAGCCATCCTTACTGCGCT
TCGATTGTGTGCGTACTGCTGCAA-----TATTGT--TAACGTGAGTCTTGTAAAACCTT
CTTTTTACGTTTA---------CTCTCGTGTTAAAAATCTGAATTCTTCT---AGAGTTC
CTGATCTTCTGGTCTAAACGAACTAAATATTA-TATTAGTTTTTCTGTTTGGAACTT---
---------TAATTTTA---GCCATGGCAGATTCCAACGGTACTATTAC-CGTTGAAGAG
CTTAAAAAGCTCCTTGAACAATGGAACCTAGTAATAGGTTTCCTATTCCTTA---CATGG
ATTTGTCTTCT--------------------------ACAATTTGCCTATGCCAACAGGA
ATAGGTTTTTGTATATAATTAAGTTAATTTTC---CTCTGGCTGTTATGG----------
-------------------CCAGTAACTTTAGC------TTGTTTTGTGCTTGCTG----
--CTGTTTACAGAATAAATTGGATCACCGGTGGAATTGCTATCGCAATGGCT--------
-TGTCTTGT--------------------------AGGCTTGATGTGGC-----------
--------TCAGCTACTTCATTGCTTCTTTCAGACTGTTTGC------GCGTACGCGTTC
CATGTGGTCAT--TCAATCCAGAAA----CTAACATTCTTCTCAACGTGCCACTCCATGG
CACTATTCTGACCAGACCGCTTCTAGAAAGTGAACTCGTAATCG----GAGCTGTGATCC
TTCGTGGACATCTTCGTATTGCTGGACACCATCTAGGACGCTGTGACATCA---------
----AGGACCTGCCTAAAG--AAATCACTGTTGCTACATCACGAACGCTTTCTTATTACA
AATTGGG---AGCTTCGCAGCGTGTAGCAGGTGACTCAGGTTTTGCTGCATACAGTCGCT
----------------------ACAGGATTGGCAACTATAAATTAAAC------ACAGAC
CATTCCAGTAGCAGTGACAATATTGCTTTGCTTGTACAGTAAGTGACAACAGATGTTTCA
TCTCGTTGACTTTCAGGTTACTATAGCAGAGATATTACTAATTATTATGAGGACTTT---
----TAAAGTTTCCATTTGGAATCT------TGATTACATCATAAACCTCATAATTAAAA
ATTTATCTAAGTCACTAACTGAGAATAAATATTCTCAATTAGATGAAGAGCAACCAATGG
AGATTGATT-------------AAACGAACATGAAAATTATTCTTTTCTTGGCA-----C
TGATAACACTCGCTACTTGTGAGCTTTATCACTACCAAGAGTGTGTTAG---AGGTACAA
CAGTACTTTTAAAA----GAACCTTGCTCTTCTGGAACATACGAGGGCAATTCACCATTT
CATCCTCTAGCTGA-------TAACAAATTTGCAC-TGACTTGCTTTAGCACTCAATTTG
CTTTTGCTTG---TCCTGACGGCGTAAAACAC----GTCTATCAGTTACGTGCCAGATCA
GTTTCACCTAAACTGTTCATCAGACAAGAGGAAGTT---CAA-----GAACTTTACTCTC
CAATTTTTCTTATTGTTGCGGCAATAGTGTTTATA---ACACTTTGCTTCACACTCAAAA
GAAAGACAGAATGATTGAACTTTCATTAATTGACTTCTATTTGTGCTTTTTAGCC--TTT
CTGCTATTCC-----TTGTTTTAATTATGCTTATTATCTTTTGGTTCTCACTTGAACTGC
AA-GATCATAATGAAACTTGTCAC---GCCTAAACGAACATGAAATTTCTTGTTTTCTTA
GGAATCATCACAACTGTA-GCTGCATTTCACCAAGAATGTAGTTTAC---AGTCATGTAC
TCAACATC------AACCATATGTAGTTGATGACCCGTGTCCTATTCACTTCTA-TTCTA
AATGGTATATT------AGAGTAGGAGCTAGAAAAT-CAGC--ACCTTTAATTGAATTGT
GCGTGGATGAGGCTGGTTCTAAATCACCCATT-CAGTACATCGATATCGGTAATTATACA
GTTTCC----TGTTTACCTTTTACA-----ATTAATTGCCAGGAACCTAAATTGGGTAGT
CTTGTAGTGCGTTGTTCGTTCTATGAAGACT---------TTTTAGAGTATCATGACGTT
CGTGTTGTTTTAGATTTCATCTAAACGAACAAACTAAAATGTCTGA--------TAATGG
ACCCCA---AAATCAGCGAAATGCACCCCGC-------------ATTACGTTTGGTGGAC
CCTCAGATTCAACTGGCAGTAAC------CAGAATGGAGAACGCAGTGGGGCGCGATCAA
AACAACGTCGGCCCCAAGGTTTACCCAATAATACTGCGTCTTGGTTCACCGCTCTCACTC
AACATGGCAAGGAAGACCTTAAATTCCCTCGAGGACAAGGCGTTCCAATTAACACCAATA
GCAGTCCAGATGACCAAATTGGCTACTACCGAAGAGCTACCAGACGAATTCGTGGTGGTG
ACGGTAAAATGAAAGATCTCAGTCCAAGATGGTATTTCTACTACCTAGGAACTGGGCCAG
AAGCTGGACTTCCCTATGGTGCTAACAAAGACGGCATCATATGGGTTGCAACTGAGGGAG
CCTTGAATACACCAAAAGATCACATTGGCACCCGCAATCCTGCTAACAATGCTGCAATCG
TGCTACAACTTCCTCAAGGAACAACATTGCCAAAAGGCTTCTACGCAGAAGGGAGCAGAG
GCGGCAGTCAAGCCTCTTCTCGTTCCTCATCACGTAGTCGCAA-------------CAGT
TCAAGAAATTCAACTCCAGGCAGCAGTA---GGGGAACTTCTCCTG------CTAGAATG
GCTGGCAATGGCGGTGATGCTGCTCTTGCTTTGCTGCTGCTTGACAGATTGAACCAGCTT
GAGAGCAAAATGTCTGGTAAAGGCCAACAACAACAAGGCCAAACTGTCACTAAGAAATCT
GCTGCTGAGGCTTCTAAGAAGCCTCGGCAAAAACGTACTGCCACTAAAGCATACAATGTA
ACACAAGCTTTCGGCAGACGTGGTCCAGAACAAACCCAAGGAAATTTTGGGGACCAGGAA
CTAATCAGACAAGGAACTGATTACAAACATTGGCCGCAAATTGCACAATTTGCCCCCAGC
GCTTCAGCGTTCTTCGGAATGTCGCGCATTGGCATGGAAGTCACACCTTCGG--------
GAACGTGGTTGACC----------------TACACAGGTGCCATCAAATTGGATGACAAA
GATCCAAATTTCAAAGATCAAGTCATTTTGCTGAATAAGCATATTGACGCATACAAAACA
TTCCCACCAACAGAGCCTAAAAAGGACAAAAAGAAGAAGGCTGATGAAACTCAAGCCTTA
CCGCAGAGACAGAAGAAACAGCAAACT--GTGACTCTTCTTC--------CTGCTGCAGA
TTTGGATGATTTCTCCAAACAATTGCAACAATCCATGAGCAG------TGCTGACTCAAC
T-CAGGCCTAA--ACTCATGCAGACCACACAAGGCAG-ATGGGCTATATAAACGT-----
TTTCGCTTTTCCGT-TTACGATATATAGTCTACTCTTGTGCAGAATGAATTC---TCGTA
ACTACATAGCACAAGTAGATGTAGTTAAC---TTTAATCTCACATAGCAATCTTTAATCA
G--TGTGTAACATTAGGGAGGACTTGAAAGAGCCACCACATTTTCACCGAGGCCACGCGG
AGTACGATCGAGTGTACAGTGAACAATGCTAGGGAGAGCTGCCTATATGGAAGAGCCCTA
ATGTGTAAAAT-TAATTTTAGTAGTGCTATCCCCATGTGATTTTAATAGCTTC-------
TTAGGAGAATGACAAAAAAAAAAAA---------------------
>BetaCoV/China/WHU02/2020|EPI_ISL_406717
--------TTAAAGGTTTATACCTTCCCAGGTAACAAACCAACCAACTTTCGATCTCTTG
TAGATCTGTTCTCTAAACGAACTTTAAAA-------------------------------
--TCTG-------TGTGGCTGTCACTCGGCTGCATGCTT----AGTGCACTCACGC----
-----AGTATAATTAATAACTAA--TTACTGTCGTTGACAGGACACGAGTAACTCGTCTA
TCTTCTGCAGGCTGCTTACGGTTTCGTCCGTGTTGCAGCCGATCATCAGCACATC-TAGG
TTTCGT-CCGGGTGTGACCGAAAGGTAAGATG-GAGAGCCTTGTCCCTGGTT----TCAA
CGAGAAAACACACGTCCAACTCAGTTTGCCTGTTTTACAGGTTCGCGACGTGCTCGTACG
TGGCTTTGGAGACTCCGTGGAGGAGGTCTTATCAGAGGCACGTCAACATCTTAAAGATGG
CACTTGTGGCTTAGTAGAAGTTGAAAAAGGCGTTTTGCCTCAACTTGA---ACAGCCCTA
TGTGTTCATCAAAC-GTTCGGATGCTCGAACTGCACCTCATGGTCATGTTA-----TGGT
TGAG-------CTGGTAGCAGAACTCGAA-----GGCATTCAGTACGGTCGTAGT-----
-------------------GGTGAGACACTT---------------GGTGTCCTTGTCCC
TCATGTGGGCGAAATACCAGTGGCTTACCGCAAGGTTCTTCTTCGTAAGAACGGTAATAA
AGGAGCTGGTGGCCATAGTTACGGC-------------GCCGATCTAAAGTCATTTGACT
TAGGC-----GACGAGCTTGGCACTGATCCTTATGAAGATTTTCAAGAAAACTGGAACAC
TAAAC---ATAGCAGTGGTGTTACCCGTG------AACTCATGCGTGAGCTTAACGGAGG
GGCATACACTCGCTATGTCGATAACAACTTCTGTGGCCCT-GATGGC--TACCCTCTTGA
GTG-CATTAAA---GACCTTCTAGCACGTGCTGGTAAAGCTTCATGCACTTTGTCCGAAC
AACTGGACTTTATTGACACTAAGAGGGGTGTATACTG------CTGCCGTGAACATGAGC
ATGAAATTGCTTGGTACACGGAACGTTCTG------------------------AAAAGA
GCTATGAATTGCAGACACCTTTTGAAATTAAATTGGCAAAGAAATTTGACACCTTCAATG
GGGAATGTCCAAATTTTGTATTTCCCTTAAATTCCATAATCAAGACTA---TTCAACCAA
GGGTTGAAAAGAAAAAGCT---TGATGGCTTTATGGGTAGAATTCGATCTGTCTATCCAG
TTGCGTCACCAAATGAATGCAACC-AAATGTGCCTTTCAACTCTCATGAAGTGTGATCAT
TGTGGTGAAACTTCATGGCAGACGGGCGATTTTGTTAAAG---CCACTTGCGAATTTTGT
GGCACTGAGAATTTGACTAAAGA-----AGGTGCCACTACTTGTGGTTACTTACCCCAAA
ATGCTGTTGTTAAAATTTATTGTCCAGCATGTCACAATTCAGAAGTAGGACCTGAGCATA
GTCTTGCCGAATACCATAATGAATCTG------GCTTGAAAACCATTCTTCGTAAGGGTG
GTCGCACTATTGCC------------------------TTTGGAGGCTGTGTGTTCTCTT
ATGTTGGTTGCCATAACAAGTGTGCCTATTGGGTTCCACGTGCTAGCGCTAACAT-----
-------AGGTTGTAACCATACAGGTGTTGTTGG---AGAAGGTTCCGAAGGTCTTAATG
--ACAACCTTCTTGAAATACTCCAAAAAGAGAAAGTCAACA-----TCAATATTGTTGGT
GACTTTAAACTTAATGAAGAGATCGCCATTATTTTGGCATCTTTTTCTGCTTCCACAAGT
GCTTTTGTGGAAACTGTGAAAGGTTTGGATTATAAAGCATTCAAACAAATTGTTGAATCC
TGTGGTAATTTTAA------AGTTACAAAAGGAAAAGCTAAAAAAGGTGCCTGGAATATT
GGTGA---------ACAGAAATCAATACTGAGTCCTCTTTATGCATTTGCATCAGAGGCT
GCTCGTGTTGTACGATCAATTTTCTCCCGCACTCTTGAAACTGCTCAAAATTCTGTGCGT
GTTTTACAG-------AAGGCCGCTATAACAATACTAGATGGAATTTCACAGTATTCACT
GAGACTCATTGATGCTATGATGTTCACATCTGATTTGGCTACTAACAATCTAGTTGTA--
ATGGCCTACATTACAGGTGGTGTTGTTCAGTTGACTTCGCAGTGGCTAACTAACATCTTT
GGCACTGTTTATGAAAAACTCAAACCCGTCCTTGATTGGCTTGAAGAGAAGTTTAAGGAA
GGTGTAGAGTTTCTTAGAGACGGTTGGGAAATTGTTAAATTTATCTCAACCTGTGCTTGT
GAAATTGTCGGTGGACAAATTGTCACCTGTGCAAAGGAAATTAAGGAGAGTGTTCAGACA
TTCTTTAAGCT-----TGTAAATA------AATTTTTGGCTTTGTGTGCTGACTCTATCA
TTA---TTGGTGGAGCTAAACTTAAAGCCTTGAATTTAGG--TGAAACATTTGTCACGCA
CTCAAAGG-----------GATTGTACAGAAAGTG-TGTT------AAATCCAGAGAAGA
AACTGGCCTACTCATGCCTCTAAAAGCCCCAAAAGAAATTATCTTCTTAG--------AG
GGAGAAACACTTCCCACAGAAGTGTTAACAGAGGAAGTTGTCTTGAAAACTGGTGATTT-
----ACAACCATTAGA------------------ACAACCT-ACTAG-------------
-----------------TGAAGCTGTTGAAGCTCCATTGGTTGGTACACCAGTTTGTAT-
------------TAACGGGC--TTATGTTGCTCGAAATCAAAGA--------------CA
CAGAAAAGTACTG---TGCCCTTGCACCTAATA----TGATGGTAA-----CAAACAATA
CCTTCACACTCAAAGGCGGTGCACCAACAAAG---GTTACTTTTGGTGATGACACTGTGA
TAGAAGTGCAAGGTTACAAGAG-TGTGAATATCACTTTTGAACTTGATGAAAGGATTGAT
AAAGTACTTAATGAGAAGTGCTCTGCCTATACAGTTGAACTCGGTACAGAAGTAAATGAG
TTCGCCTGTGTTGTGGCAGATGCTGTCATAAAAACTTTGCAACCAGTATCTGAATTACTT
ACACCACT---------------------GGGCATTGATTTAGATGAGTGGAGTATGGCT
ACATACTACTTATTTGATGAGTCTGGTGAGTTTAAATTGGCTTCACATATGTATTGTTCT
TTCTACCCTCCAGA---TGAGGAT---------GAAGAAGAAGGT---GATTGTGAAGAA
GA------AGAG------TTTGAGCCATCAACTCAATATGAGTATGGTACTGAAGATGAT
TACCAAGGTAAACCTTTGGAATTTGGTGCCACTTC---TGCTGCTCTTCAACCTGAAGAA
---GAGC------------------AAGAAGAAGATTGGTTAGATGATGATAGTCAACAA
ACTGTTGGTCAACAAGACGGCAGTGAGGACAATCAGACAACTACTATTCAAACAATTGTT
GAGGTTCAACCTCAATTAGAGATGGAACTTACACCAGTTGTTCAGACT------------
---------ATTGAAGTGAATAGT---TTTAGT---------------------------
----------GGTTATTTAAAA--CTTACTG------------------------ACAAT
GTATACATTAAAAATGCAGACATTGT------GGAAGAAGCTAAAAAGGTAAAAC-CAAC
AGTGGTT--------GTTAATGCAGCCAATGTTTACCTTAAACATGGAGGAGGTGTTGCA
GGAGCCTTAAATAAGGCTACTAACAATGCCATGCAAGTTGAATCTGATGATT-ACATAGC
TACTAATGGACCACTTAAAGTGGGTGGTAGTTGTGTTTTAAGCGGACACAATCTTGCTAA
ACACTGTCTTCATGTTGTCGGCCCAAATGTTAACAAAGGTGAAGACATTCAACTTCTTAA
GAGTGCTTATGAAAATTTTAATCAGCACGAAGTTCTACTTGCACCATTATTATCAGCTGG
TATTTTTGGTGCTGACCCTATACATTCTTTAAGAGTTTGTGTAGATACTGTTCGCACAAA
TGTCTACTTAGCTGTCTTTGATAAAAATCTCTATGACAAACTTGTTTCAAGCTTTTTGGA
AA---TGAAGAGTGAAAAGCAAGTTGAACAAAAGATCGCTGAGATTCCTAAAGAGGAAGT
TAAGCCATTTATAA--------------------------------------CTGAAAG-
---TAAACCTTCAGTTGAACAGAGAAAACAAGAT---GATAAGAAAATCAAAGCTTG--T
GTTGAAGAAGTTACA-ACAACTCTGGAAGAAACTAAGTTCCTCACAGAAAACTTGTTACT
TTATATTGACATTAATGGCAATCTTCATCCAGATTCTGCCACTCTTGTTAGTGACATTGA
CATCACTTTCTTAAAGAAAGATGCTCCATATATAGTGGGTGATGTTGTTC--------AA
GAGGGTGTTTTAACTGCTGTGGTTATACCTACTAAAAAGGCTGGTGGCACTACTGAAATG
CTAGCGAAAGCTTTGAGAAAAGTGCCAACAGACAATTATATAACCACTTACCCGGGTCAG
GGTTTAAATGGTTACACTGTAGAGGAGGCAAAGACAGTGCTTAAAAAGTGTAAAAGTGCC
TTTTACATTCTACCATCTATTATCTCTAATGAGAAGCAAGAAATTCTTGGAACTGTTTCT
TGGAAT-TTGCGAGAAATGCTTGCACATGCAGAAGAAACACGCAAATTAATGCCTGTCTG
TGTGGAAACTAAAGCCATAGTTTCAACTATACAGCGTAAATATAAGGGTATTAAAATACA
AGAGGGTGTGGTTGATTATGGTGCTAGATTTTACTTTTACACCAGTAAAACAACTGTAGC
GTCACTTATCAACACACTTAACGATCTAAATGAAACTCTTGTTACAATGCCACTTGGCTA
TGTAACACATGGCTTAAATTTGGAAGAAGCTGCTCGGTATATGAGATCTCTCAAAGTGCC
AGCTACAGTTTCTGTTTCTTCACCTGATGCTGTTACAGCGTATAATGGTTATCTTACTTC
TTCTTCTAAAACACCTGAAGAACATTTTATTGAAACCATCTCACTTGCTGGTTCCTATAA
AGATTGGTCCTATTCTGGACAATCTACACAACTAGGTATAGAATTTCTTAAGAGAGGTGA
TAAAAGTGTATATTACACTA---GTAATCCTACCACATTCCACCTAGATGGTGAAGTTAT
CACCTTTGACAATCTTAAGACACTTCTTTCTTTGAGAGAAGTGAGGACTATTAAGGTGTT
TACAACAGTAGACAACATTAACCTCCACACGCAAGTTGTGGACATGTCAATGACATATGG
ACAACAGTTTGGTCCAACTTATTTGGATGGAGCTGATGTTACTAAAATAAAACCTCATAA
TTCACATGAAGGTAAAACATTTTATGTT---------TTACCTAATGATGACACTCTACG
TGTTGAGGCTTTT---GAGTACTACCACACAACTGATCCTAGTTTTCTGGGTAGGTACAT
GTCAGCATTAAATCACA-CTAAAAAGTGGAAATACCCACAAGTTAATGGTTTAACTTCTA
TTAAATGGGCAGATAACAACTGTTATCTTGCCACTGCATTGTTAACACTCCA---ACAAA
TAGAGTTGAAGTTTAATCCACCTGCTCTACAAGATGCTTATTACAGAGC-AAGGGCTGGT
GAAGCTGCTAACTTTTGTGCACTTATCTTAGCCTACTGTAATAAGACAGTAGGTGAGTTA
GGTGATGTTAGAGAAACAATGAGTTACTTGTTTCAAC--------ATGCCAATTTAGATT
CTTGCAAAAG---AGTCTTGAACGTGGTGTGTAAAACTTGTGGACAACAGCAGACAACCC
TTAAGGGTGTAGAAGC----TGTTATGTACATGGGCACACTTTCTTATGAACAATTTAAG
AAAGGTGTTCAGATACCTTGTACGTGTGGTAAACAAGCTACAAAATATC------TAGTA
CAACAGGAGTCACCTTTTGTTATGATGTCAGCACCACCTGCTCAGTATGAACTTAAG---
-----CATGGTACATTTACTTGTG----CTAGTG------AGTACACTGGTAATTACCAG
TGTGGTCACTATAAACATATAACTTCTAAAGAAACTTTGTATTGCATAGACGGTGCTTTA
C----TTACAAAGTCCTCAGAATACAAAGGTCCTATTACGGATG---TTTTCTACAAAGA
AAACAGTTACACAA-CAACCATAAAACCAGTTACTTATAAATTGGATGGTGTTGTTTGTA
CAGAAATTGACCCTAAGTTGGACAATTATTATAAGAAAGACAATTCTTATTTCACA---G
AGCAACCAATTGATCTTGTACCAAACCAACCATATCCAAACGCAAGCTTCGATAATTTTA
AGTTTGTATGTGATAATATCAAATTTGCTGATGA---------------TTTAAACCA--
----GTTAACTGGTTATAAGAAACCTGCTTCAAGAGAGCTTAAAGTTACATTTTTCCCTG
ACTTAAATGGTGATGTGGTGGCTATTGATTATAAACACTACACACCCTCTTTTAAGAAAG
GAGCTAAATTGTTACATAAACCTATTGTTTGGCATGTTAACAATGCAACTAATAAAGCCA
CGTATAA-----------------------ACCAAATACCTGGTGTATACGTTGTCTTTG
GAGCACAAAACCAGTTGAAACATCAAATT-------------CGTTTGATGTACTGAAGT
CAGAGG-----ACGC----GCAGGGAATGGATAATCTTGCCTGCGAAGATCTAA--AACC
AGTCTCTGAAGAA-------------GTAGTGGAAAATCCTACCATACAGAAAGACGTTC
TTGAGTGT-----AATGTGAAAACTACCGAAGTTGTAGGAGACATTATACTTAAACCAGC
AAATAATAGTTTAAAA---------------------------ATTACAGAA----GAGG
TTGGCCACACAGATCTAATGGCTGCTTATG-----TAGACAATTCTAGT---CTTACTAT
TAAGAAACCTAATGAATTATCTAGAGTATTAGGTTTGAAAACCCTTGCTACTCATGGTTT
AGCTGCTGTTAATAGTGTCCCTTGGGATACTATAGCTAATTATGCTAAGCCTTTTCTTAA
CAAAGTTGTTAGTACAACTACTAACATAGTTACACGGTGTTTAAACCGTGTTTGTACTAA
TTATATGCCT-TATTTCTTTACTTTATTGCTAC--AATTGTGTACTTTTACTAGAAGTAC
AAATTCTAGAATTAAAGCATCTATGCCGACTACTATAGCAAAGAATACTGTT----AAGA
GTGTCGG-----------TAAATTTTGTCTAGAGG---CTTCATTTAATTATTTGAAGTC
A--CCTAATTTT----TCTAAACTGATAAATATTATAATTTGGTTTT-TACTATTAAGTG
TTTGCCTAGGTTCTTTAA--TCTACTCAACCGCTGCT--------------------TTA
GGTGTTTTAATGT-------------CTAATTTAGGCATGCCTTCTTACTGTACTGGTTA
CAGAGAAGGCTATT---TGAACTCTACTAATGTCACTATTGCAACCTACTGTACTG---G
TTCTATACCTTGTAGTGTTTGTCTTAGTGGTTTAGATTCTTTAGACACCTATCCTTCTTT
AGAAACTATACA----------AATTACCAT-TTCATCTTTTAAATGGGATTTAACTGCT
TTTGGCTTAGTTGCAGAGTGGTTTTTGGCATATATTCTTTTCACTAGGTTTTTCTATGTA
CTTGGATTGGCTGCAATCATGCAATTGTTTTTCAGC-----------TATTT------TG
CAGTACATTTTATTA----GTAATTCTTGGCTTATGTGGTTAATAATTAATCTTGTACAA
ATGGCCCCGATTTCAGCTATGGTTAGAATGTACATCTTCTTTGCATCATTTTATTATGTA
TGGAAAAGTTATGTGCATGTTGTAGACGGTTGTAATTCATCAACTTGTATGATGTGTTAC
AAACGTAATAGAGCAACAAGAGTCGAATGTACAACTATTGTTAATGGTGTTAGAAGGTCC
TTTTATGTCTATGCTAATGGAGGTAAAGGCTTTTGCAAACTACACAATTGGAATTGTGTT
AATTGTGATACATTCTGTGCTGGTAGTACATTTATTAGTGATGAAGTTGCGAGAGACTTG
TCACTACAGTTTAA--AAGACCAATAAATCCTACTGACCAGTCTTCTTACATCGTTGATA
GTGTTACAGTGAAGAATGGTTCCATCCATCTTTACTTTGATAAAGCTGGTCAAAAGACTT
ATGAAAGACATTCTCTCTCTCATTTTGTTAACTTAGACAACCTGAGAGCTAATAACACTA
AAGGTTCAT-TGCCTATTAATGTTATA---------------GTTTTTGATGGTAAATCA
AAATGTG---AAGAATCATCTGCAAAATCAGCGTCTGTTTACTACAGTCAGCTTATGTGT
CAACCTATACTGTTACTAGATCAGGCATTAGTGTCTGATGTTGGTGATAGTGCGGAAGTT
GCAGTTAAAATGTTTGATGCTTACGTTAATACGTTTTCATCAACTTTTAACGTACCAATG
GAAAAACTCAAAACACTAGTTGCAACTGCAGAAGCTGAACTTGCAAAGAATGTGTCCTTA
GACAATGTCTTATCTACTTTTATTTCAGCAGCTC---GGCAAGGGTTTGTTGATTCAGAT
GTAGAAACTAAAGATGTTGTTGAATGTCTTAAATTGTCACATCAATCTGACATAGAAGTT
ACTGGCGATAGTTGTAATAACTATATGCTCACCTATAACAAAGTTGAAAACATGACACCC
CGTGACCTTGGTGCTTGTATTGACTGTAGTGCGCGTCATATTAATGCGCAGGTAGCAAAA
-----------AGTCACAACATTGCTTTGATATGGAACGTTAAAGATTTCATGTCATTGT
CTGAACAACTACGAAAACAAATACGTAGTGCTGCTAAAAAGAATAACTTACCTTTTAAGT
TGACATGTGCAACTACTAGACAAGTTGTTAATGTTGTAACAACAAAGATAGCACTTAAGG
GTGGTAAAATTGTTAA---------TAATTGGTTGAAGCAGTTAATTAAAGTTACACTTG
TG---TTCCTTTTTGTTGCTGCTATT-----------TTCTATTT-AATAACACCTGTTC
ATGTCATGTCTAAACATACTGACTTTTCAA----GTGAA------ATCATAGGATACAAG
GCTATTGATGGTGGTGTCACTCGTGACATAGCATCTACAGATACTTGTTTTGCTAACAAA
CATGCTGATTTTGACAC-ATGGTTTAGCCAGCG---TGGTGGTAGTTATACTAATGACAA
AGCTTGCCCATTGATTGCTGCAGTCATAACAAGAGAAGTGGGTTTTGTCGTGCCTGGTTT
GCCTGGCACGATATTACGCACAACTAAT--GGTGACTTTTTGCATTTCTTACCTAGAGTT
TTTAGTGCAGTTGGTAACATCTGTTACACACCATCAAAACTTATAGAGTACACTGACTTT
GCAACATCAGCTTGTGTTTTGGCTGCTGAATGTACAATTTTTAAAGATGCTTCTGGTAAG
CCAGTACCATATTGTTATGATACCAATGTACTAGAAGGTTCTGTTGCTTATGAAAGTTTA
CGCCCTGACACACGTTATGTGCTCATG-GATGGCTCTA---TTATTCAATTTCCTAACAC
CTACCTTGAAGGTTCTGTTAGAGTGGTAACAACTTTTGATTCTGAGTACTGTAGGCACGG
CACTTGTGAAAGATCAGAAGCTGGTGTTTGTGTATCTACTAGTGGTAGATGGGTACTTAA
CAATGATTATTACAGATCTTTACCAGGAGTTTTCTGTGGTGTAGATGCTGTAAATTTACT
-----TACTAATATGTTTACACCACTAATTCAACCTATTGGTGCTTTGGACATATCAGCA
TCTATAGTAGCTGGTGGTATTGTAGCTATCGTAGTAACATGCCTTGCCTACTATTTTATG
AGGTTTAGAAGAGCTTTTGGTGAATACAGTCA------TGTAGTTGCCTTTAATACTTTA
CTATTCCTTATGTCATTCAC-TGTACTCTGTTTAACACCAGTTTACTCATTCTTACCTGG
TG-TTTATTCTGTTATTTACTTGTACTTGACATTTTATCTTACTAATGATGTTTCTTTTT
TAGCACATATTCAGTGGATGGTTATGTTCACACCTTTAGTACCTTTCTGGATAACAATTG
CTTATATCATTTGTATTTCCACAAAGCATTTCTATTGGTTCTTTAGTAATTACCTAAAGA
GACGTGT---AGTCTTTAATGGTGTTTCCTTTA---GTACTTTTGAAGAAGCTGCGCTGT
GCACCTTTTTGTTAAATAAAGAAATGTATCTAAAGTTGCGTAGTGATGTGCTATTACCTC
TTACGCAATATAATAGATACTTAGCTCTTTATAATAAGTACAAGTATTTTAGTGGAGCAA
TGGATACAACTAGCTACAGAGAAGCTGCTTGTTGTCATCTCGCAAAGGCTCTCAATGACT
TCAGTAACTCAGGTTCTGATGTTCTTTACCAACCACCACAAACCTCTATCACCTCAGCTG
TTTTGCAGAGTGGTTTTAGAAAAATGGCATTCCCATCTGGTAAAGTTGAGGGTTGTATGG
TACAAGTAACTTGTGGTACAACTACACTTAACGGTCTTTGGCTTGATGACGTAGTTTACT
GTCCAAGACATGTGATCTGCACCTCTGAAGACATGCTTAACCCTAATTATGAAGATTTAC
TCATTCGTAAGTCTAATCATAATTTCTTGGTACAGGCTGGTAATG----TTCAAC-----
TCAGGGTTATTGGACATTCTATGCAAAATTGTGTACTTAAGCTTAAGGTTGATACAGCCA
ATCCTAAGACACCTAAGTATAAGTTTGTTCGCATTCAACCAGGACAGACTTTTTCAGTGT
TAGCTTGTTACAATGGTTCACCATCTGGT--GTTTACCAATGTGCTATGAGGCCCAATTT
CACTATTAAGGGTTCATTCCTTAATGGTTCATGTGGTAGTGTTGGTTTTAACATAGATTA
TGACTGTGTCTCTTTTTGTTACATGCACCATATGGAATTACCAACTGGAGTTCATGCTGG
CACAGACTTAGAAGGTAACTTTTATGGACCTTTTGTTGACAGGCAAACAGCACAAGCAGC
TGGTACGGACACAACTATTACAGTT--AATGTTTTAGCTTGGTTGTACGCTGCTGTTATA
AATGGAGACAGGTGGTTTCTCAATCGATTTACCACAACTCTTAATGACTTTAAC------
-CTTGTGGCTATGAAGTACAATTATGAACCT-CTAACACAAGACCATGTTGACATACTAG
GACCTCTTTCTGCTCAAACTGGAATTGCCGTTTTAGATATGTGTGCTTCATTAAAAG---
-AATTACTGCAAAATGGTATGAATGGACGTACCATATTGGGTAGTGCTTTATTAGAAGAT
GAATTTACACCTTTTGATGTTGTTAGACAATGCTCAGGTGTTACTTTCCAAAGTGCAGTG
AAAAGAACAATCAAGGGTACACACCACTGGTTGTTACTCACAATTTTGACTTCACTTTTA
GTTTTAGTCCAGAGTACTCAATGGTCTTTGTTCTTTTTTTTGTATGAAAATGCCTTTTTA
CCTTTTGCTATGGGTATTA-TTGCTATGTCTGCTTTTGCAATGATGTTTGTCAAACATAA
GCATGCATTTCTCTGTTTGTTTTTGTTACCTTCTCTTGCCACTGTAGCTTATTTTAATAT
GGTCTATATGCCTGCTAGTTGGGTGATGCGTATTATGACATGGTTGGATATGGTTG-ATA
CTAGTTTGTC--------TGGTTTTAAGCT-----AAAAGACTG-TGTT-ATGTATGCAT
CAG-----CTGTAGTGTTACTAATCCTTATGAC-AGCAAGAACTGTGTATGATGATGGTG
CTAGGAGAGTG---TGGACACTTATG-AATGTCTTGACACTCGTTTATAAAGTTTATTAT
GGTAATGCTTTAGATCAAGCCATTTCCATGTGGGCTCTTATAATCTCTGTTACTTCTAAC
TACTCAGGT---GTAGTTACAACTGTCATGTTTTTGGCCAGAGGTATTGTTTTTATGTGT
GTTGAGTATTGCCCTATTTTCTTCATAACTGGTAATACACTTCAGTGT------------
--ATAATGCTAGTTTATTGT-----TTCTTAGGCTATTTTTGTACTTGTTACTTTGGCCT
CTTTTGTTTACTCAACCGCTACTTTAGACTGACTCTTGGTGTTTATGATTACTTAGTTTC
TACACAGGAGTTTAGATATATGAATTCACAGGGACTACTCCCACCCAAGAATAGCATAGA
TGCCTTCAAACTCAACATTAAATTGTTGGGTGTTGGTGGCAAACCTTGTATCAAAGTAGC
CACTGTACAGTCTAAAATGTCAGATGTAAAGTGCACATCAGTAGTCTTACTCTCAGTTTT
GCAACA-----ACTCAGAGTAGAATCATCATCTAAATTGTGGGCTCAATGTGTCCAGTTA
CACAATGACATTCTCTTAGCTAAAGATACTACTGAAGCCTTTGAAAAAATGGTTTCACTA
CTTTCTGTTTTGCTTTCCATGCAGGGTGCTGTAGACATAAACAAGCTTTGTGAAGAAATG
CTGGACAACAGGGCAACCTTACAAGCTATAGCCTCAGAGTTTAGTTCCCTTCCATCATAT
GCAGCTTTTGCTACTGCTCAAGAAGCTTATGAGCAGGCTGTTGCTAATGGTGA---TTCT
GAAGTTGTTCTTAAAAAGTTGAAGAAGTCTTTGAATGTGGCTAAATCTGAATTTGACCGT
GATGCAGCCATGCAACGTAAGTTGGAAAAGATGGCTGATCAAGCTATGACCCAAATGTAT
AAACAGGCTAGATCTGAGGACAAGAGGGCAAAAGTTACTAGTGCTATGCAGACAATGCTT
TTCACTATGCTTAGAAAGTTGGATAATGATGCACTCAACAACATTATCAACAATGCAAGA
GATGGTTGTGTTCCCTTGAACATAATACCTCTTACAACAGCAGCCAAACTAATGGTTGTC
ATACCAGACTATAACACATATAAAAATACGTGTGATGGTACAACAT-------TTACTTA
TGCATCAGCATTGTGGGAAATCCAACAGGTTGT---AGATGCAGATAGTAAAATTGTTCA
ACTTAGTGAAATTAGTATGGACAATTCACCTAATTTAGCATGGCCTCTTATTGTA-ACAG
CTTTAAG--GGCCAATTCTGCTGTCAAATTACAGAATAATGAGCTTAGTCCTGTTGCACT
ACGACAGATGTCTTGTG-CTGCCGGTACTACACAAACTGCTTGCACTGATGACAATGCGT
TAGCTTACTACAACACAACAAAGGGAGGTAGGTTTGTACTTGCACTGTTATCCGATTTAC
AGGATTTGAAATGGGCTAGATTCCCTAAGAGTGATGGAACTGGTACTATCTATACAGAAC
TGGAACCACCTTGTAGGTTTGTTACAGACACACCTAAAGGTCCTAAAGTGAAGTATTTAT
ACTTTATTAAAGGATTAAACAACCTAAATAGAGGTATGGTACTTGGTAGTTTAGCTGCCA
CAGTACGTCTACAAGCTGGTAATGCAACAGAAGTGCCTGCCAATTCA-ACTGTATTATCT
TTCTGTGCTTTTGCTGTAGATGCTGCTAAAGCTTACAAAGATTATCTAGCTAGTGGGGGA
CAACCAATCACTAATTGTGTTAAGATGTTGTGTACACACACTGGTACTGGTCAGGCAATA
ACAGTTACACCGGAAGCCAATATGGATCAAGAATCCTTTGGTGGTGCATCGTGTTGTCTG
TACTGCCGTTGCCACATAGATCATCCAAATCCTAAAGGATTTTGTGACTTAAAAGGTAAG
TATGTACAAATACCTACAACTTGTGCTAATGACCCTGTGGGTTTTACACTTAAAAACACA
GTCTGTACCGTCTGCGGTATGTGGAAAGGTTATGGCTGTAGTTGTGATCAACTC---CGC
GAACCCATGCTTCAGTCAGCTGATGCACA-ATCGTTTTTAAACGGGTTTGCGGTGTAAGT
GCA---GCCCGTCTTACACCGTGCGGCACAGGCACTAGTACTGATGTC-GTATACAGGGC
-TTTTGACATCTACAAT------GATAAAGTAGCTGGTTTTGCTAAATTCCTAAAAACTA
ATTGTTGTCGCTTCCAAGAAAAGGACGAAGATGACAATTTAATTGATTCTTACTTTGTAG
TTAAGAGACACACTTTCTCTAACTACCAACATGAAGAAACAATTTATAATTTACTTAAGG
ATTGTCCAGCTGTTGCTAAACATGACTTCTTTAAGTTTAGAATAGACGGTGACATGGTAC
CACATATATCACGTCAACGTCTTACTAAATACACAATGGCAGACCTCGTCTATGCTTTAA
GGCATTTTGATGAAGGTAATTGTGACACATTAAAAGAAATACTTGTCACATACAATTGTT
GTGATGATGATTATTTCAATAAAAAGGACTGGTATGATTTTGTAGAAAACCCAGATATAT
TACGCGTATACGCCAACTTAGGTGAACGTGTACGCCAAGCTTTGTTAAAAACAGTACAAT
TCTGTGATGCCATGCGAAATGCTGGTATTGTTGGTGTACTGACATTAGATAATCAAGATC
TCAATGGTAACTGGTATGATTTCGGTGATTTCATACAAACCACGCCAGGTAGTGGAGTTC
CTGTTGTAGATTCTTATTATTCATTGTTAATGCCTATATTAACCTTGACCAGGGCTTTAA
CTGCAGAGTCACATGTTGACACTGACTTAACAAAGCCTTACATTAAGTGG-GATTTGTTA
AAATATGACTTCACGGAAGAGAGGTTAAAACTCTTTGACCGTTATTTTAAATATTGGGAT
CAGACATACCACCCAAATTGTGTTAACTGTTTGGATGACAGATGCATTCTGCATTGTGCA
AACTTTAATGTTTTATTCTCTACAGTGTTCCCACCTACAA---GTTTTGGACCACTAGTG
AGAAAAATATTTGTTGATGGTGTTCCATTTGTAGTTTCAACTGGATACCACTTCAGAGAG
CTAGGTGTTGTACATAATCAGGATGTAAACTTACATAGCTCTAGACTTAGTTTTAAGGAA
TTACTTGTGTATGCTGCTGACCCTGCTATGCACGCTGCTTCTGGTAATCTATTACTAGAT
AAACGCACTACGTGCTTTTCAGTAGCTGCACTTACTAACAATGTTGCTTTTCAAACTGTC
AAACCCGGTAATTTTAACAAAGACTTCTATGACTTTGCTGTGTCTAAGGGTTTCTTTAAG
GAAGGAAGTTCTGTTGAATTAAAACACTTCTTCTTTGCTCAGGATGGTAATGCTGCTATC
AGCGATTATGACTACTATCGTTATAATCTACCAACAATGTGTGATATCAGACAACTACTA
TTTGTAGTTGAAGTTGTTGATAAGTACTTTGATTGTTACGATGGTGGCTGTATTAATGCT
AACCAAGTCATCGTCAACAACCTAGACAAATCAGCTGGTTTTCCATTTAATAAATGGGGT
AAGGCTAGACTTTATTATGATTCAATGAGTTATGAGGATCAAGATGCACTTTTCGCATAT
ACAAAACGTAATGTCATCCCTACTATAACTCAAATGAATCTTAAGTATGCCATTAGTGCA
AAGAATAGAGCTCGCACCGTAGCTGGTGTCTCTATCTGTAGTACTATGACCAATAGACAG
TTTCATCAAAAATTATTGAAATCAATAGCCGCCACTAGAGGAGCTACTGTAGTAATTGGA
ACAAGCAAATTCTATGGTGGTTGGCACAACATGTTAAAAACTGTTTATAGTGATGTAGAA
AACCCTCACCTTATGGGTTGGGATTATCCTAAATGTGATAGAGCCATGCCTAACATGCTT
AGAATTATGGCCTCACTTGTTCTTGCTCGCAAACATACAACGTGTTGTAGCTTGTCACAC
CGTTTCTATAGATTAGCTAATGAGTGTGCTCAAGTATTGAGTGAAATGGTCATGTGTGGC
GGTTCACTATATGTTAAACCAGGTGGAACCTCATCAGGAGATGCCACAACTGCTTATGCT
AATAGTGTTTTTAACATTTGTCAAGCTGTCACGGCCAATGTTAATGCACTTTTATCTACT
GATGGTAACAAAATTGCCGATAAGTATGTCCGCAATTTACAACACAGACTTTATGAGTGT
CTCTATA-GAAATAGAGATGTTGACACAGACTTTGTGAATGAGTTTTACGCATATTTGCG
TAAACATTTCTCAATGATGATACTCTCTGACGATGCTGTTGTGTGTTTCAATAGCACTTA
TGCATCTCAAGGTCTAGTGGCTAGCATAAAGAACTTTAAGTCAGTTCTTTATTATCAAAA
CAATGTTTTTATGTCTGAAGCAAAATGTTGGACTGAGACTGACCTTACTAAAGGACCTCA
TGAATTTTGCTCTCAACATACAATGCTAGTTAAACAGGGTGATGATTATGTGTACCTTCC
TTACCCAGATCCATCAAGAATCCTAGGGGCCGGCTGTTTTGTAGATGATATCGTAAAAAC
AGATGGTACACTTATGATTGAACGGTTCGTGTCTTTAGCTATAGATGCTTACCCACTTAC
TAAACATCCTAATCAGGAGTATGCTGATGTCTTTCATTTGTACTTACAATACATAAGAAA
GCTACATGATGAGTTAACAGGACACATGTTAGACATGTATTCTGTTATGCTTACTAATGA
TAACACTTCAAGGTATTGGGAACCTGAGTTTTATGAGGCTATGTACACACCGCATACAGT
CTTACAGGCTGTTGGGGCTTGTGTTCTTTGCAATTCACAGACTTCATTAAGATGTGGTGC
TTGCATACGTAGACCATTCTTATGTTGTAAATGCTGTTACGACCATGTCATATCAACATC
ACATAAATTAGTCTTGTCTGTTAATCCGTATGTTTGCAATGCTCCAGGTTGTGATGTCAC
AGATGTGACTCAACTTTACTTAGGAGGTATGAGCTATTATTGTAAATCACATAAACCACC
CATTAGTTTTCCATTGTGTGCTAATGGACAAGTTTTTGGTTTATATAAAAATACATGTGT
TGGTAGCGATAATGTTACTGACTTTAATGCAATTGCAACATGTGACTGGACAAATGCTGG
TGATTACATTTTAGCTAACACCTGTACTGAAAGACTCAAGCTTTTTGCAGCAGAAACGCT
CAAAGCTACTGAGGAGACATTTAAACTGTCTTATGGTATTGCTACTGTACGTGAAGTGCT
GTCTGACAGAGAATTACATCTTTCATGGGAAGTTGGTAAACCTAGACCACCACTTAACCG
AAATTATGTCTTTACTGGTTATCGTGTAACTAAAAACAGTAAAGTACAAATAGGAGAGTA
CACCTTTGAAAAAGGTGACTATGGTGATGCTGTTGTTTACCGAGGTACAACAACTTACAA
ATTAAATGTTGGTGATTATTTTGTGCTGACATCACATACAGTAATGCCATTAAGTGCACC
TACACTAGTGCCACAAGAGCACTATGTTAGAATTACTGGCTTATACCCAACACTCAATAT
CTCAGATGAGTTTTCTAGCAATGTTGCAAATTATCAAAAGGTTGGTATGCAAAAGTATTC
TACACTCCAGGGACCACCTGGTACTGGTAAGAGTCATTTTGCTATTGGCCTAGCTCTCTA
CTACCCTTCTGCTCGCATAGTGTATACAGCTTGCTCTCATGCCGCTGTTGATGCACTATG
TGAGAAGGCATTAAAATATTTGCCTATAGATAAATGTAGTAGAATTATACCTGCACGTGC
TCGTGTAGAGTGTTTTGATAAATTCAAAGTGAATTCAACATTAGAACAGTATGTCTTTTG
TACTGTAAATGCATTGCCTGAGACGACAGCAGATATAGTTGTCTTTGATGAAATTTCAAT
GGCCACAAATTATGATTTGAGTGTTGTCAATGCCAGATTACGTGCTAAGCACTATGTGTA
CATTGGCGACCCTGCTCAATTACCTGCACCACGCACATTGCTAACTAAGGGCACACTAGA
ACCAGAATATTTCAATTCAGTGTGTAGACTTATGAAAACTATAGGTCCAGACATGTTCCT
CGGAACTTGTCGGCGTTGTCCTGCTGAAATTGTTGACACTGTGAGTGCTTTGGTTTATGA
TAATAAGCTTAAAGCACATAAAGACAAATCAGCTCAATGCTTTAAAATGTTTTATAAGGG
TGTTATCACGCATGATGTTTCATCTGCAATTAACAGGCCACAAATAGGCGTGGTAAGAGA
ATTCCTTACACGTAACCCTGCTTGGAGAAAAGCTGTCTTTATTTCACCTTATAATTCACA
GAATGCTGTAGCCTCAAAGATTTTGGGACTACCAACTCAAACTGTTGATTCATCACAGGG
CTCAGAATATGACTATGTCATATTCACTCAAACCACTGAAACAGCTCACTCTTGTAATGT
AAACAGATTTAATGTTGCTATTACCAGAGCAAAAGTAGGCATACTTTGCATAATGTCTGA
TAGAGACCTTTATGACAAGTTGCAATTTACAAGTCTTGAAATTCCACGTAGGAATGTGGC
AACTTTACAAG-------CTGAAAATGTAACAGGACTCTTTAAAGATTGTAGTAAGGTAA
TCACTGGGTTACATCCTACACAGGCACCTACACACCTCAGTGTTGACACTAAATTCAAAA
C---TGAAGGTTTATGTGTTGACATACCTGGCATACCTAAGGACATGACCTATAGAAGAC
TCATCTCTATGATGGGTTTTAAAATGAATTATCAAGTTAATGGTTACCCTAACATGTTTA
TCACCCGCGAAGAAGCTATAAGACATGTACGTGCATGGATTGGCTTCGATGTCGAGGGGT
GTCATGCTACTAGAGAAGCTGTTGGTACCAATTTACCTTTACAGCTAGGTTTTTCTACAG
GTGTTAACCTAGTTGCTGTACCTACAGGTTATGTTGATACACCTAATAATACAGATTTTT
CCAGAGTTAGTGCTAAACCACCGCCTGGAGATCAATTTAAACACCTCATACCACTTATGT
ACAAAGGACTTCCTTGGAATGTAGTGCGTATAAAGATTGTACAAATGTTAAGTGACACAC
TTAAAAATCTCTCTGACAGAGTCGTATTTGTCTTATGGGCACATGGCTTTGAGTTGACAT
CTATGAAGTATTTTGTGAAAATAGGACCTGAGCGCACCTGTTGTCTATGTGATAGACGTG
CCACATGCTTTTCCACTGCTTCAGACACTTATGCCTGTTGGCATCATTCTATTGGATTTG
ATTACGTCTATAATCCGTTTATGATTGATGTTCAACAATGGGGTTTTACAGGTAACCTAC
AAAGCAACCATGATCTGTATTGTCAAGTCCATGGTAATGCACATGTAGCTAGTTGTGATG
CAATCATGACTAGGTGTCTAGCTGTCCACGAGTGCTTTGTTAAGCGTGTTGACTGGACTA
TTGAATATCCTATAATTGGTGATGAACTGAAGATTAATGCGGCTTGTAGAAAGGTTCAAC
ACATGGTTGTTAAAGCTGCATTATTAGCAGACAAATTCCCAGTTCTTCACGACATTGGTA
ACCCTAAAGCTATTAAGTGTGTACCTCAAGCTGATGTAGAATGGAAGTTCTATGATGCAC
AGCCTTGTAGTGACAAAGCTTATAAAATAGAAGAATTATTCTATTCTTATGCCACACATT
CTGACAAATTCACAGATGGTGTATGCCTATTTTGGAATTGCAATGTCGATAGATATCCTG
CTAATTCCATTGTTTGTAGATTTGACACTAGAGTGCTATCTAACCTTAACTTGCCTGGTT
GTGATGGTGGCAGTTTGTATGTAAATAAACATGCATTCCACACACCAGCTTTTGATAAAA
GTGCTTTTGTTAATTTAAAACAATTACCATTTTTCTATTACTCTGACAGTCCATGTGAGT
CTCATGGAAAACAAGTAGTGTCA-----GATATAGATTATGTACCACTAAAGTCTGCTAC
GTGTATAACACGTTGCAATTTAGGTGGTGCTGTCTGTAGACATCATGCTAATGAGTACAG
ATTGTATCTCGATGCTTATAACATGATGATCTCAGCTGGCTTTAGCTTGTGGGTTTACAA
ACAATTTGATACTTATAACCTCTGGAACACTTTTACAAGACTTCAGAGTTTAGAAAATGT
GGCTTTTAATGTTGTAAATAAGGGACACTTTGATGGACAACAGGGTGAAGTACCAGTTTC
TATCATTAATAACACTGTTTACACAAAAGTTGATGGTGTTGATGTAGAATTGTTTGAAAA
TAAAACAACATTACCTGTTAATGTAGCATTTGAGCTTTGGGCTAAGCGCAACATTAAACC
AGTACCAGAGGTGAAAATACTCAATAATTTGGGTGTGGACA-TTGCTGCTAATACTGTGA
TCTGGGACTACAAAAGAGATGCTCCAGCACATATAT---------CTACTATTGGTGTTT
GTTCTATGACTGACATAGCCAAGAAACCAACTGAAACGATTTGTGCACCACTCACTGTCT
TTTTTGATGGTAGAGTTGATGGTCAAGTAGACTTATTTAGAAATGCCCGTAATGGTGTTC
TTATTACAGAAGGTAGTGTTAAAGGTTTACAACCAT----CTGTAGGTCCCAAACAAGCT
AGTCTTAATGG----------------AGTCACATTAATTGGAGAAGCCGTAAAAACACA
GTTCAATTATTATAAGAAAGTTGATGGTGTTGTCCAACAATTACCTGAAACTTACTT-TA
CTCAGAGTAGAAATTTACAAGAATTTAAACCCAGGAGTCAAATGGAAATTGATTTCTTAG
AATTAGCTATGGATGAATTCATTGAACGGTATAAATTAGAAGGCTATGCCTTCGAACATA
TCGTTTATGGAGATTTTAGTCATAGTCAGTTAGGTGGTTTACATCTACTGATTGGACTAG
CTAAACGTTTTAAGGAATCACCTTTTGAATTAGAAGATTTTATTCCTATGGACAGTACAG
TTA---AAAACTATTTCATAACAGATGCGCAAACAGGTTCATCTAAGTGTGTGTGTTCTG
TTATTGATTTATTACTTGATGATTTTGTTGAAATAATAAAATCCCAAGATTTATCTGTAG
TTTCTAAGGTTGTCAAAGTGACTATTGACTATACAGAAATTTCATTTATGCTTTGGTGTA
AAGATGGCCATGTAGAAACATTTTACCCAAAATTACAATCTAGTCAAGCGTGGCAACCGG
GTGTTGCTATGCCTAATCTTTACAAAATGCAAAGAATGCTATTAGAAAAGTGTGACCTTC
AAAATTATGGTGATAGTGCAACATTACCTAAAGGCATAATGATGAATGTCGCAAAATATA
CTCAACTGTGTCAATATTTAAACACATTAACATTAGCTGTACCCTATAATATGAGAGTTA
TACATTTTGGTGCTGGTTCTGATAAAGGAGTTGCACCAGGTACAGCTGTTTTAAGACAGT
GGTTGCCTACGGGTACGCTGCTTGTCGATTCAGATCTTAATGACTTTGTCTCTGATGCAG
ATTCAACTTTGATTGGTGATTGTGCAACTGTACATA-CAGCTAATAAATGGGATCTCATT
ATTAGTGATATGTACGACCCTAAGACTAAAAATGTTACAAAAGAAAATGACTCTAAAGAG
GGTTTTTTCACTTACATTTGTGGGTTTATACAACAAAAGCTAGCTCTTGGAGGTTCCGTG
GCTATAAAGATAACAGAACATTCTTGGAATGCTGATCTTTATAAGCTCATGGGACACTTC
GCATGGTGGACAGCCTTTGTTACTAATGTGAATGCGTCATCATCTGAAGCATTTTTAATT
GGATGTAATTATCTTGGCAAACCACGCGAACAAATAGATGGTTATGTCATGCATGCAAAT
TACATATTTTGGAGGAATACAAATCCAATTCAGTTGTCTTCCTATTCTTTATTTGACATG
AGTAAATTTCCCCTTAAATTAAGGGGTACTGCTGTTATGTCTTTAAAAGAAGGTCAAATC
AATGATATGATTTTATCTCTTCTTAGTAAAGGTAGACTTATAATTAGAGAAAACAACAGA
GTTGTTATTTCTAGTGATGTTCTTGTTAACAACTAAACGAACAATGTTTGTTTTTCTTGT
TTT----ATTGCCACT--------AGTCTCTAGTCAGTGTGTTAATCTTACAACC----A
GAACTCAATTACCCCCTGCATACACTAATTCTTTCACACGTGGTGTTTATTACCCTGACA
AAGTT--------TTCAGATCCTCAGTTTTACATTCAACTCAGGACTTGTTCTTACCTTT
CTTTTCCAATGTTACTTGGTTCCATGCTATACATGTCTCTGGGACCAATGGTACT-----
-AAGAGGTTTGATAACCCTGTCCTACCATTTAATGATGGTGTTTATTTTGCTTCCACTGA
GAAGTCTAACATAATAAGAGGCTGGATTTTTGGTACTACTTTAGATTCGAAGACCCAGTC
CC-------TACTTATTGTTAATAACGCTACTAATGTTGTTATTAA-AGTCTGTGAATTT
CAATTTTGTAATGATCCATTTTTGGGTGTTTATTA--CCACAAAA---------------
---ACAACAAAAGTTGGATGGAAAGTGAGTTCAGAGTTTATTCT-AGTGCGAATAATTGC
ACTTTTGAATATGTCTCTCAGCCTTTTCTTATGGACCT---TGAAGGAAAACAGGGTAAT
T-------------TCAAAAATCTTAGGGAATTTGTGTT--------TAAGAATATTGAT
G---------GTTATTTTAAAATATATTCTAAGCA-------CACGCCTATTAATTTAGT
GCGTGATCTCCCTCA---------------GGGTTTTTCGGCTTTAGAACCATT------
------------------------------------------------GGTAGATTTGCC
AATAGGTAT-----TAACATCACTAGGT----TTCAAACTTTACTTGCTTTACATAG---
-----AAGTTATTTGACTCCTGGTGATTCTTCTTCAGGTTGGACAGCTGGTGCTGCAGCT
TATTATGTGGGTTATCTTCAACCTAGGACTTTTCTATTAAAATATAATGAAAATGGAACC
AT-TACAGATGCTGTAGACTGTGCACTTGACCCTCTCTCAGAAACAAAGTGTACGTTGAA
ATCCTTCACTGTAGAAAAAGGAATCTATCAAACTTCTAACTTTAGAGTCCAACCAACAGA
ATCTATTGTTA-----------------------GATTTCCTAAT---------------
-----------------ATTACAAACTTGTGCCCTTT-----TGGTGAAGTTTTTAACGC
CACCAGATTTGCATCTGTTTATGCTTGGAACAGG------------AAGAGAATCAGCAA
CTGT-GTTGCTGATTATT-CTGTCCTATAT-AATTCCGCATCATTTTCCACTTTTAAGTG
TTATGGAGTGTCTCCTACTAAATTAAATG--ATCTCTGCTTTACTAATGTCTATGCAGAT
TCATTTGTAATTAGAGGTGATGAAGTCAGACAAAT--------------CGCTCCAGGGC
AAACTGGAAAGATTGCTGA---------------TTATAATTATAAAT------------
TACCAGATGATTTTACAGGCTGCGTTATAGCTTG-GAATTCTAACAATCTTGATTCTAAG
GTTGGTGGTAATTATAATTACCTGTATAGATTGTTTAGGAAGTCTAATCTCAAACCTTTT
GAGAGAGA---------------TAT---TTCA---ACTGA-------------------
-----AATCTATCAGGCCGGTAGCACACCTTGTAATGGTGTTGAAGGTTTTAATTGTTAC
TTTCCTTTACAATCATATGGTTTCCAACCCACTAATGGTGTTGGTTACCAACCATACA-G
AGTAGTAGTACTTTCTTTTGAACTTCTACATGCACC----------------AGCAACTG
TTTG----TGGACCTAAAAAGTCTACTAATTTGGTTAAAAACAAATGTGTCAATTTCAAC
TTCAATGGTTTAACAGGCACAGGTGTTCT---TACTGAGTCTAACAAAAAGTTTCTGCCT
TTCCAACAATTTGGCAGAGACATTGCTGACACTACTGATGCTGTCCGTGATCCACAGACA
CTTGAGATTCTTGACATTACACCATGTTCTTTTGGTGGTGTCAGTGT-------------
--------TATAACACCAGGAACAAATACTTCTAACCAGGTTGCTGTTCTTTATCAGGAT
GTTAACTGCACAGAAGTCCCTGTTGCTATTCATGCAGATCAACTTACTCCTACTTGGCGT
GTTTATTCTACAGGTTCTAATGTTTTTCAAACACGTGCAGGCTGTTTAATAGGGGCTGAA
CATGTCAACAACTCAT---------ATGAGTGTGACATACCCATTGGTGCAGGTATATGC
GCTAGTTATCAGACTCAGACTAATTCTCCTCGGCGGGCACGTAGTGTAGCTAGTCAATCC
ATC----ATTGCCTACACTATGTCACTTGGTGCAGAAAATTCAGTTGCTTACTCTAAT-A
ACTCTATTGC-----------------CATACCCACAAATTTTACTATTAGTGTTACCAC
AGAAATTCTACCAGTGTCTATGACCAAGACATCAGTAGATTGTACAATGTACATTTGTGG
TGATTCAACTGAATGCAGCAATCTTTTGTTGCAATATGGCAGTTTTTGTACACAATTAAA
CCGTGCTTTAACTGGAATAGCTGTTGAACAAGACAAAAACACCCAAGAAGTTTTTGCACA
AGTCAAACAAATTTACAAAACACCACCAATTAAAGATTTTGGTGGT---TTTAATTTTTC
ACAAATATTACCAGATCCA--------------TCAAAACCAAGCAAGAGGTCATTTATT
GAAGATCTACTTTTCAACAAAGTGACACTTGCAGATGCTGGCTTCATCAAACAATATGGT
GATTGCCT------TGGTGATATTGCTGCTAGAGACCTCATTTGTGCACAAAAGTTTAAC
GGCCTTACTGTTTTGCCACCTTTGCTCACAGATGAAATGATTGCTCAATACACTTCTGCA
CT-GTTAGCGGGTACAATCACTTCTGGTTGGACCTTTGGTGCAGGTGCTGCATTACAA--
ATACCATTTGCTATGCAAATGGCTTATAGGTTTAATGGTATTGGAGTTACACAGAATGTT
CTCTATGAGAACCAAAAATTGATTGCCAACCAATTTAATAGTGCTATTGGCAAAATTCAA
GACTCACTTTCTTCCACAGCAAGTGCACTTGGAAAACTTCAAGATGTGGTCAACCAAAAT
GCACAAGCTTTAAACACGCTTGTTAAACAACTTAGCTCCAATTTTGGTGCAATTTCAAGT
GTTTTAAATGATATCCTTTCACGTCTTGACAAAGTTGAGGCTGAAGTGCAAATTGATAGG
TTGATCACAGGCAGACTTCAAAGTTTGCAGACATATGTGACTCAACAATTAATTAGAGCT
GCAGAAATCAGAG----CTTCTGCTAATCTTGCTGCTACTAAAATGTCAGAGTGTGTACT
TGGACAATCAAAAAGAGTTGATTTTTGTGGAAAGGGCTATCATCTTATGTCCTTCCCTCA
GTCAGCACCTCATGGTGTAGTCTTCTTGCATGTGACTTATGTCCCTGCACAA-GAAAAGA
ACTTCACAACTGCTCCTGCCATTTGTCATGATGGAAAAGCACACT----------TTCCT
CGTGAAGGTGTCTTTGT---TTCAAATGGCAC--------ACACTGGTTTGTAACACAAA
GGA----ATTTTTATGAACCACAAATCATTACTACAGACAACAC---ATTTGTGTC-TGG
TAACTGTGATGTTGTAATAGGAATTGTCAACAACACAGTTTATGATCCTTT--GCAAC--
--CTGAATTAGACTCATTCAAGGAGGAGTTAGATAAATATTTTAAGAATCATA-CATCAC
CAGATGTTGATTTAGGTGACATCTCTGGCATTAATGCTTCAGTTGTAAACATT--CAAAA
AGAAATTGACCGCCTCAATGAGGTTGCCAAGAATTTAAATGAATCTCTCATCGATCTCCA
AGAACTTGGAAAGTATGAGCAGTATATAAAATGGCCATGGTACATTTGGCTAGGTTTTAT
AGCTGGCTTGATTGCCATAGTAATG---GTGACAATTATGCTTTGCTGTATGACCAGTTG
CTGT---AGTTGT---------CTCAAGGGCTGTTGTTCTTGTGGATCCTGCTGCAAATT
TGATGAAGACGACTCTGAGCCAGTGCTCAAAGGAGTCAAATTACATTACACATAAACGAA
CTT-ATGGATTTGTTTATGAGAATCTTCACAATTGGAACTGTAACTTTGAAGCAAGGTGA
AATCAAGGATGCTACTCCTTCAGATTTTGTTCGCGCTACTGCAACGATACCGATACAAGC
-CTCACTCCCTTTCGGATGGCTTATTGTTGGCGTTGCA--CTTCTTGCTGTTTTTCAGAG
CGCTTCCAAAATCAT-----AACCCTCAAAAAGAGATGGCAACTAG-----CACTCTCCA
AGGGTGTTCACTTTGTTTGCAACTTGCTGTTGTTGTTTGTAA--CAGTTTACTCACACCT
TTTGCTCGT-----------TGCTGCTGGCCTTGAAGCCCCTTTTCTCTATCTTTATGCT
TTAGTCTACT------TCTTGCAGAGT---------------ATAAACTTTGTAAGAATA
ATAATGAGGCTTTGGCT-----TTGCTGGAAATGCCGTTCCAAAAACCCATTACTTTATG
ATGCCAACTATTTTCTTTGCTGGCATACTAATTGTTACGACTATTGTATACCTTACAATA
GTGTAACTTCTTCAATTGTCATTACTTCAGGTGATGGCACAACAAGTCCTATTTCTGAAC
ATGACT--ACCAGATTGGTGGTTATACTGAAAAATGGGAATCTGGAGT----AAAAGACT
GTGTTGTATTACACAGTTACTTCACTTCAGACTATTACCAGCTGTACTCAACTCAATTGA
GTACAGACACTGGTGTTGAACATGTTACCTTCTTCATCTACAATAAAAT------TGTTG
ATGAGCCTGAAGAACATGTCCAAATTCACACAATCGACGGTTCATCCGGAGTTGTTAATC
CAGTA---------ATGGAACCAATTTATGA--TGAACCGACGACGACTACTAGCGTGCC
TTTGTAAGCAC-----AAGCTGATGAGTACGAACTTATG--TACTCATTCGTTTCGGAAG
A---------GACAGGTACGTTAATAGTTAATAGCGTACTTCT---------TTTTCTTG
CTTTCGTGGTATTCTTGC--------------TAGTTACACTAGCCATCCTTACTGCGCT
TCGATTGTGTGCGTACTGCTGCAA-----TATTGT--TAACGTGAGTCTTGTAAAACCTT
CTTTTTACGTTTA---------CTCTCGTGTTAAAAATCTGAATTCTTCT---AGAGTTC
CTGATCTTCTGGTCTAAACGAACTAAATATTA-TATTAGTTTTTCTGTTTGGAACTT---
---------TAATTTTA---GCCATGGCAGATTCCAACGGTACTATTAC-CGTTGAAGAG
CTTAAAAAGCTCCTTGAACAATGGAACCTAGTAATAGGTTTCCTATTCCTTA---CATGG
ATTTGTCTTCT--------------------------ACAATTTGCCTATGCCAACAGGA
ATAGGTTTTTGTATATAATTAAGTTAATTTTC---CTCTGGCTGTTATGG----------
-------------------CCAGTAACTTTAGC------TTGTTTTGTGCTTGCTG----
--CTGTTTACAGAATAAATTGGATCACCGGTGGAATTGCTATCGCAATGGCT--------
-TGTCTTGT--------------------------AGGCTTGATGTGGC-----------
--------TCAGCTACTTCATTGCTTCTTTCAGACTGTTTGC------GCGTACGCGTTC
CATGTGGTCAT--TCAATCCAGAAA----CTAACATTCTTCTCAACGTGCCACTCCATGG
CACTATTCTGACCAGACCGCTTCTAGAAAGTGAACTCGTAATCG----GAGCTGTGATCC
TTCGTGGACATCTTCGTATTGCTGGACACCATCTAGGACGCTGTGACATCA---------
----AGGACCTGCCTAAAG--AAATCACTGTTGCTACATCACGAACGCTTTCTTATTACA
AATTGGG---AGCTTCGCAGCGTGTAGCAGGTGACTCAGGTTTTGCTGCATACAGTCGCT
----------------------ACAGGATTGGCAACTATAAATTAAAC------ACAGAC
CATTCCAGTAGCAGTGACAATATTGCTTTGCTTGTACAGTAAGTGACAACAGATGTTTCA
TCTCGTTGACTTTCAGGTTACTATAGCAGAGATATTACTAATTATTATGAGGACTTT---
----TAAAGTTTCCATTTGGAATCT------TGATTACATCATAAACCTCATAATTAAAA
ATTTATCTAAGTCACTAACTGAGAATAAATATTCTCAATTAGATGAAGAGCAACCAATGG
AGATTGATT-------------AAACGAACATGAAAATTATTCTTTTCTTGGCA-----C
TGATAACACTCGCTACTTGTGAGCTTTATCACTACCAAGAGTGTGTTAG---AGGTACAA
CAGTACTTTTAAAA----GAACCTTGCTCTTCTGGAACATACGAGGGCAATTCACCATTT
CATCCTCTAGCTGA-------TAACAAATTTGCAC-TGACTTGCTTTAGCACTCAATTTG
CTTTTGCTTG---TCCTGACGGCGTAAAACAC----GTCTATCAGTTACGTGCCAGATCA
GTTTCACCTAAACTGTTCATCAGACAAGAGGAAGTT---CAA-----GAACTTTACTCTC
CAATTTTTCTTATTGTTGCGGCAATAGTGTTTATA---ACACTTTGCTTCACACTCAAAA
GAAAGACAGAATGATTGAACTTTCATTAATTGACTTCTATTTGTGCTTTTTAGCC--TTT
CTGCTATTCC-----TTGTTTTAATTATGCTTATTATCTTTTGGTTCTCACTTGAACTGC
AA-GATCATAATGAAACTTGTCAC---GCCTAAACGAACATGAAATTTCTTGTTTTCTTA
GGAATCATCACAACTGTA-GCTGCATTTCACCAAGAATGTAGTTTAC---AGTCATGTAC
TCAACATC------AACCATATGTAGTTGATGACCCGTGTCCTATTCACTTCTA-TTCTA
AATGGTATATT------AGAGTAGGAGCTAGAAAAT-CAGC--ACCTTTAATTGAATTGT
GCGTGGATGAGGCTGGTTCTAAATCACCCATT-CAGTACATCGATATCGGTAATTATACA
GTTTCC----TGTTTACCTTTTACA-----ATTAATTGCCAGGAACCTAAATTGGGTAGT
CTTGTAGTGCGTTGTTCGTTCTATGAAGACT---------TTTTAGAGTATCATGACGTT
CGTGTTGTTTTAGATTTCATCTAAACGAACAAACTAAAATGTCTGA--------TAATGG
ACCCCA---AAATCAGCGAAATGCACCCCGC-------------ATTACGTTTGGTGGAC
CCTCAGATTCAACTGGCAGTAAC------CAGAATGGAGAACGCAGTGGGGCGCGATCAA
AACAACGTCGGCCCCAAGGTTTACCCAATAATACTGCGTCTTGGTTCACCGCTCTCACTC
AACATGGCAAGGAAGACCTTAAATTCCCTCGAGGACAAGGCGTTCCAATTAACACCAATA
GCAGTCCAGATGACCAAATTGGCTACTACCGAAGAGCTACCAGACGAATTCGTGGTGGTG
ACGGTAAAATGAAAGATCTCAGTCCAAGATGGTATTTCTACTACCTAGGAACTGGGCCAG
AAGCTGGACTTCCCTATGGTGCTAACAAAGACGGCATCATATGGGTTGCAACTGAGGGAG
CCTTGAATACACCAAAAGATCACATTGGCACCCGCAATCCTGCTAACAATGCTGCAATCG
TGCTACAACTTCCTCAAGGAACAACATTGCCAAAAGGCTTCTACGCAGAAGGGAGCAGAG
GCGGCAGTCAAGCCTCTTCTCGTTCCTCATCACGTAGTCGCAA-------------CAGT
TCAAGAAATTCAACTCCAGGCAGCAGTA---GGGGAACTTCTCCTG------CTAGAATG
GCTGGCAATGGCGGTGATGCTGCTCTTGCTTTGCTGCTGCTTGACAGATTGAACCAGCTT
GAGAGCAAAATGTCTGGTAAAGGCCAACAACAACAAGGCCAAACTGTCACTAAGAAATCT
GCTGCTGAGGCTTCTAAGAAGCCTCGGCAAAAACGTACTGCCACTAAAGCATACAATGTA
ACACAAGCTTTCGGCAGACGTGGTCCAGAACAAACCCAAGGAAATTTTGGGGACCAGGAA
CTAATCAGACAAGGAACTGATTACAAACATTGGCCGCAAATTGCACAATTTGCCCCCAGC
GCTTCAGCGTTCTTCGGAATGTCGCGCATTGGCATGGAAGTCACACCTTCGG--------
GAACGTGGTTGACC----------------TACACAGGTGCCATCAAATTGGATGACAAA
GATCCAAATTTCAAAGATCAAGTCATTTTGCTGAATAAGCATATTGACGCATACAAAACA
TTCCCACCAACAGAGCCTAAAAAGGACAAAAAGAAGAAGGCTGATGAAACTCAAGCCTTA
CCGCAGAGACAGAAGAAACAGCAAACT--GTGACTCTTCTTC--------CTGCTGCAGA
TTTGGATGATTTCTCCAAACAATTGCAACAATCCATGAGCAG------TGCTGACTCAAC
T-CAGGCCTAA--ACTCATGCAGACCACACAAGGCAG-ATGGGCTATATAAACGT-----
TTTCGCTTTTCCGT-TTACGATATATAGTCTACTCTTGTGCAGAATGAATTC---TCGTA
ACTACATAGCACAAGTAGATGTAGTTAAC---TTTAATCTCACATAGCAATCTTTAATCA
G--TGTGTAACATTAGGGAGGACTTGAAAGAGCCACCACATTTTCACCGAGGCCACGCGG
AGTACGATCGAGTGTACAGTGAACAATGCTAGGGAGAGCTGCCTATATGGAAGAGCCCTA
ATGTGTAAAAT-TAATTTTAGTAGTGCTATCCCCATGTGATTTTAATAGCTTC-------
TTAGGAGAATGACAAAAAAAAAAAA---------------------
>NC_045512.2 Wuhan seafood market pneumonia virus isolate Wuhan-Hu-1, complete genome
-------ATTAAAGGTTTATACCTTCCCAGGTAACAAACCAACCAACTTTCGATCTCTTG
TAGATCTGTTCTCTAAACGAACTTTAAAA-------------------------------
--TCTG-------TGTGGCTGTCACTCGGCTGCATGCTT----AGTGCACTCACGC----
-----AGTATAATTAATAACTAA--TTACTGTCGTTGACAGGACACGAGTAACTCGTCTA
TCTTCTGCAGGCTGCTTACGGTTTCGTCCGTGTTGCAGCCGATCATCAGCACATC-TAGG
TTTCGT-CCGGGTGTGACCGAAAGGTAAGATG-GAGAGCCTTGTCCCTGGTT----TCAA
CGAGAAAACACACGTCCAACTCAGTTTGCCTGTTTTACAGGTTCGCGACGTGCTCGTACG
TGGCTTTGGAGACTCCGTGGAGGAGGTCTTATCAGAGGCACGTCAACATCTTAAAGATGG
CACTTGTGGCTTAGTAGAAGTTGAAAAAGGCGTTTTGCCTCAACTTGA---ACAGCCCTA
TGTGTTCATCAAAC-GTTCGGATGCTCGAACTGCACCTCATGGTCATGTTA-----TGGT
TGAG-------CTGGTAGCAGAACTCGAA-----GGCATTCAGTACGGTCGTAGT-----
-------------------GGTGAGACACTT---------------GGTGTCCTTGTCCC
TCATGTGGGCGAAATACCAGTGGCTTACCGCAAGGTTCTTCTTCGTAAGAACGGTAATAA
AGGAGCTGGTGGCCATAGTTACGGC-------------GCCGATCTAAAGTCATTTGACT
TAGGC-----GACGAGCTTGGCACTGATCCTTATGAAGATTTTCAAGAAAACTGGAACAC
TAAAC---ATAGCAGTGGTGTTACCCGTG------AACTCATGCGTGAGCTTAACGGAGG
GGCATACACTCGCTATGTCGATAACAACTTCTGTGGCCCT-GATGGC--TACCCTCTTGA
GTG-CATTAAA---GACCTTCTAGCACGTGCTGGTAAAGCTTCATGCACTTTGTCCGAAC
AACTGGACTTTATTGACACTAAGAGGGGTGTATACTG------CTGCCGTGAACATGAGC
ATGAAATTGCTTGGTACACGGAACGTTCTG------------------------AAAAGA
GCTATGAATTGCAGACACCTTTTGAAATTAAATTGGCAAAGAAATTTGACACCTTCAATG
GGGAATGTCCAAATTTTGTATTTCCCTTAAATTCCATAATCAAGACTA---TTCAACCAA
GGGTTGAAAAGAAAAAGCT---TGATGGCTTTATGGGTAGAATTCGATCTGTCTATCCAG
TTGCGTCACCAAATGAATGCAACC-AAATGTGCCTTTCAACTCTCATGAAGTGTGATCAT
TGTGGTGAAACTTCATGGCAGACGGGCGATTTTGTTAAAG---CCACTTGCGAATTTTGT
GGCACTGAGAATTTGACTAAAGA-----AGGTGCCACTACTTGTGGTTACTTACCCCAAA
ATGCTGTTGTTAAAATTTATTGTCCAGCATGTCACAATTCAGAAGTAGGACCTGAGCATA
GTCTTGCCGAATACCATAATGAATCTG------GCTTGAAAACCATTCTTCGTAAGGGTG
GTCGCACTATTGCC------------------------TTTGGAGGCTGTGTGTTCTCTT
ATGTTGGTTGCCATAACAAGTGTGCCTATTGGGTTCCACGTGCTAGCGCTAACAT-----
-------AGGTTGTAACCATACAGGTGTTGTTGG---AGAAGGTTCCGAAGGTCTTAATG
--ACAACCTTCTTGAAATACTCCAAAAAGAGAAAGTCAACA-----TCAATATTGTTGGT
GACTTTAAACTTAATGAAGAGATCGCCATTATTTTGGCATCTTTTTCTGCTTCCACAAGT
GCTTTTGTGGAAACTGTGAAAGGTTTGGATTATAAAGCATTCAAACAAATTGTTGAATCC
TGTGGTAATTTTAA------AGTTACAAAAGGAAAAGCTAAAAAAGGTGCCTGGAATATT
GGTGA---------ACAGAAATCAATACTGAGTCCTCTTTATGCATTTGCATCAGAGGCT
GCTCGTGTTGTACGATCAATTTTCTCCCGCACTCTTGAAACTGCTCAAAATTCTGTGCGT
GTTTTACAG-------AAGGCCGCTATAACAATACTAGATGGAATTTCACAGTATTCACT
GAGACTCATTGATGCTATGATGTTCACATCTGATTTGGCTACTAACAATCTAGTTGTA--
ATGGCCTACATTACAGGTGGTGTTGTTCAGTTGACTTCGCAGTGGCTAACTAACATCTTT
GGCACTGTTTATGAAAAACTCAAACCCGTCCTTGATTGGCTTGAAGAGAAGTTTAAGGAA
GGTGTAGAGTTTCTTAGAGACGGTTGGGAAATTGTTAAATTTATCTCAACCTGTGCTTGT
GAAATTGTCGGTGGACAAATTGTCACCTGTGCAAAGGAAATTAAGGAGAGTGTTCAGACA
TTCTTTAAGCT-----TGTAAATA------AATTTTTGGCTTTGTGTGCTGACTCTATCA
TTA---TTGGTGGAGCTAAACTTAAAGCCTTGAATTTAGG--TGAAACATTTGTCACGCA
CTCAAAGG-----------GATTGTACAGAAAGTG-TGTT------AAATCCAGAGAAGA
AACTGGCCTACTCATGCCTCTAAAAGCCCCAAAAGAAATTATCTTCTTAG--------AG
GGAGAAACACTTCCCACAGAAGTGTTAACAGAGGAAGTTGTCTTGAAAACTGGTGATTT-
----ACAACCATTAGA------------------ACAACCT-ACTAG-------------
-----------------TGAAGCTGTTGAAGCTCCATTGGTTGGTACACCAGTTTGTAT-
------------TAACGGGC--TTATGTTGCTCGAAATCAAAGA--------------CA
CAGAAAAGTACTG---TGCCCTTGCACCTAATA----TGATGGTAA-----CAAACAATA
CCTTCACACTCAAAGGCGGTGCACCAACAAAG---GTTACTTTTGGTGATGACACTGTGA
TAGAAGTGCAAGGTTACAAGAG-TGTGAATATCACTTTTGAACTTGATGAAAGGATTGAT
AAAGTACTTAATGAGAAGTGCTCTGCCTATACAGTTGAACTCGGTACAGAAGTAAATGAG
TTCGCCTGTGTTGTGGCAGATGCTGTCATAAAAACTTTGCAACCAGTATCTGAATTACTT
ACACCACT---------------------GGGCATTGATTTAGATGAGTGGAGTATGGCT
ACATACTACTTATTTGATGAGTCTGGTGAGTTTAAATTGGCTTCACATATGTATTGTTCT
TTCTACCCTCCAGA---TGAGGAT---------GAAGAAGAAGGT---GATTGTGAAGAA
GA------AGAG------TTTGAGCCATCAACTCAATATGAGTATGGTACTGAAGATGAT
TACCAAGGTAAACCTTTGGAATTTGGTGCCACTTC---TGCTGCTCTTCAACCTGAAGAA
---GAGC------------------AAGAAGAAGATTGGTTAGATGATGATAGTCAACAA
ACTGTTGGTCAACAAGACGGCAGTGAGGACAATCAGACAACTACTATTCAAACAATTGTT
GAGGTTCAACCTCAATTAGAGATGGAACTTACACCAGTTGTTCAGACT------------
---------ATTGAAGTGAATAGT---TTTAGT---------------------------
----------GGTTATTTAAAA--CTTACTG------------------------ACAAT
GTATACATTAAAAATGCAGACATTGT------GGAAGAAGCTAAAAAGGTAAAAC-CAAC
AGTGGTT--------GTTAATGCAGCCAATGTTTACCTTAAACATGGAGGAGGTGTTGCA
GGAGCCTTAAATAAGGCTACTAACAATGCCATGCAAGTTGAATCTGATGATT-ACATAGC
TACTAATGGACCACTTAAAGTGGGTGGTAGTTGTGTTTTAAGCGGACACAATCTTGCTAA
ACACTGTCTTCATGTTGTCGGCCCAAATGTTAACAAAGGTGAAGACATTCAACTTCTTAA
GAGTGCTTATGAAAATTTTAATCAGCACGAAGTTCTACTTGCACCATTATTATCAGCTGG
TATTTTTGGTGCTGACCCTATACATTCTTTAAGAGTTTGTGTAGATACTGTTCGCACAAA
TGTCTACTTAGCTGTCTTTGATAAAAATCTCTATGACAAACTTGTTTCAAGCTTTTTGGA
AA---TGAAGAGTGAAAAGCAAGTTGAACAAAAGATCGCTGAGATTCCTAAAGAGGAAGT
TAAGCCATTTATAA--------------------------------------CTGAAAG-
---TAAACCTTCAGTTGAACAGAGAAAACAAGAT---GATAAGAAAATCAAAGCTTG--T
GTTGAAGAAGTTACA-ACAACTCTGGAAGAAACTAAGTTCCTCACAGAAAACTTGTTACT
TTATATTGACATTAATGGCAATCTTCATCCAGATTCTGCCACTCTTGTTAGTGACATTGA
CATCACTTTCTTAAAGAAAGATGCTCCATATATAGTGGGTGATGTTGTTC--------AA
GAGGGTGTTTTAACTGCTGTGGTTATACCTACTAAAAAGGCTGGTGGCACTACTGAAATG
CTAGCGAAAGCTTTGAGAAAAGTGCCAACAGACAATTATATAACCACTTACCCGGGTCAG
GGTTTAAATGGTTACACTGTAGAGGAGGCAAAGACAGTGCTTAAAAAGTGTAAAAGTGCC
TTTTACATTCTACCATCTATTATCTCTAATGAGAAGCAAGAAATTCTTGGAACTGTTTCT
TGGAAT-TTGCGAGAAATGCTTGCACATGCAGAAGAAACACGCAAATTAATGCCTGTCTG
TGTGGAAACTAAAGCCATAGTTTCAACTATACAGCGTAAATATAAGGGTATTAAAATACA
AGAGGGTGTGGTTGATTATGGTGCTAGATTTTACTTTTACACCAGTAAAACAACTGTAGC
GTCACTTATCAACACACTTAACGATCTAAATGAAACTCTTGTTACAATGCCACTTGGCTA
TGTAACACATGGCTTAAATTTGGAAGAAGCTGCTCGGTATATGAGATCTCTCAAAGTGCC
AGCTACAGTTTCTGTTTCTTCACCTGATGCTGTTACAGCGTATAATGGTTATCTTACTTC
TTCTTCTAAAACACCTGAAGAACATTTTATTGAAACCATCTCACTTGCTGGTTCCTATAA
AGATTGGTCCTATTCTGGACAATCTACACAACTAGGTATAGAATTTCTTAAGAGAGGTGA
TAAAAGTGTATATTACACTA---GTAATCCTACCACATTCCACCTAGATGGTGAAGTTAT
CACCTTTGACAATCTTAAGACACTTCTTTCTTTGAGAGAAGTGAGGACTATTAAGGTGTT
TACAACAGTAGACAACATTAACCTCCACACGCAAGTTGTGGACATGTCAATGACATATGG
ACAACAGTTTGGTCCAACTTATTTGGATGGAGCTGATGTTACTAAAATAAAACCTCATAA
TTCACATGAAGGTAAAACATTTTATGTT---------TTACCTAATGATGACACTCTACG
TGTTGAGGCTTTT---GAGTACTACCACACAACTGATCCTAGTTTTCTGGGTAGGTACAT
GTCAGCATTAAATCACA-CTAAAAAGTGGAAATACCCACAAGTTAATGGTTTAACTTCTA
TTAAATGGGCAGATAACAACTGTTATCTTGCCACTGCATTGTTAACACTCCA---ACAAA
TAGAGTTGAAGTTTAATCCACCTGCTCTACAAGATGCTTATTACAGAGC-AAGGGCTGGT
GAAGCTGCTAACTTTTGTGCACTTATCTTAGCCTACTGTAATAAGACAGTAGGTGAGTTA
GGTGATGTTAGAGAAACAATGAGTTACTTGTTTCAAC--------ATGCCAATTTAGATT
CTTGCAAAAG---AGTCTTGAACGTGGTGTGTAAAACTTGTGGACAACAGCAGACAACCC
TTAAGGGTGTAGAAGC----TGTTATGTACATGGGCACACTTTCTTATGAACAATTTAAG
AAAGGTGTTCAGATACCTTGTACGTGTGGTAAACAAGCTACAAAATATC------TAGTA
CAACAGGAGTCACCTTTTGTTATGATGTCAGCACCACCTGCTCAGTATGAACTTAAG---
-----CATGGTACATTTACTTGTG----CTAGTG------AGTACACTGGTAATTACCAG
TGTGGTCACTATAAACATATAACTTCTAAAGAAACTTTGTATTGCATAGACGGTGCTTTA
C----TTACAAAGTCCTCAGAATACAAAGGTCCTATTACGGATG---TTTTCTACAAAGA
AAACAGTTACACAA-CAACCATAAAACCAGTTACTTATAAATTGGATGGTGTTGTTTGTA
CAGAAATTGACCCTAAGTTGGACAATTATTATAAGAAAGACAATTCTTATTTCACA---G
AGCAACCAATTGATCTTGTACCAAACCAACCATATCCAAACGCAAGCTTCGATAATTTTA
AGTTTGTATGTGATAATATCAAATTTGCTGATGA---------------TTTAAACCA--
----GTTAACTGGTTATAAGAAACCTGCTTCAAGAGAGCTTAAAGTTACATTTTTCCCTG
ACTTAAATGGTGATGTGGTGGCTATTGATTATAAACACTACACACCCTCTTTTAAGAAAG
GAGCTAAATTGTTACATAAACCTATTGTTTGGCATGTTAACAATGCAACTAATAAAGCCA
CGTATAA-----------------------ACCAAATACCTGGTGTATACGTTGTCTTTG
GAGCACAAAACCAGTTGAAACATCAAATT-------------CGTTTGATGTACTGAAGT
CAGAGG-----ACGC----GCAGGGAATGGATAATCTTGCCTGCGAAGATCTAA--AACC
AGTCTCTGAAGAA-------------GTAGTGGAAAATCCTACCATACAGAAAGACGTTC
TTGAGTGT-----AATGTGAAAACTACCGAAGTTGTAGGAGACATTATACTTAAACCAGC
AAATAATAGTTTAAAA---------------------------ATTACAGAA----GAGG
TTGGCCACACAGATCTAATGGCTGCTTATG-----TAGACAATTCTAGT---CTTACTAT
TAAGAAACCTAATGAATTATCTAGAGTATTAGGTTTGAAAACCCTTGCTACTCATGGTTT
AGCTGCTGTTAATAGTGTCCCTTGGGATACTATAGCTAATTATGCTAAGCCTTTTCTTAA
CAAAGTTGTTAGTACAACTACTAACATAGTTACACGGTGTTTAAACCGTGTTTGTACTAA
TTATATGCCT-TATTTCTTTACTTTATTGCTAC--AATTGTGTACTTTTACTAGAAGTAC
AAATTCTAGAATTAAAGCATCTATGCCGACTACTATAGCAAAGAATACTGTT----AAGA
GTGTCGG-----------TAAATTTTGTCTAGAGG---CTTCATTTAATTATTTGAAGTC
A--CCTAATTTT----TCTAAACTGATAAATATTATAATTTGGTTTT-TACTATTAAGTG
TTTGCCTAGGTTCTTTAA--TCTACTCAACCGCTGCT--------------------TTA
GGTGTTTTAATGT-------------CTAATTTAGGCATGCCTTCTTACTGTACTGGTTA
CAGAGAAGGCTATT---TGAACTCTACTAATGTCACTATTGCAACCTACTGTACTG---G
TTCTATACCTTGTAGTGTTTGTCTTAGTGGTTTAGATTCTTTAGACACCTATCCTTCTTT
AGAAACTATACA----------AATTACCAT-TTCATCTTTTAAATGGGATTTAACTGCT
TTTGGCTTAGTTGCAGAGTGGTTTTTGGCATATATTCTTTTCACTAGGTTTTTCTATGTA
CTTGGATTGGCTGCAATCATGCAATTGTTTTTCAGC-----------TATTT------TG
CAGTACATTTTATTA----GTAATTCTTGGCTTATGTGGTTAATAATTAATCTTGTACAA
ATGGCCCCGATTTCAGCTATGGTTAGAATGTACATCTTCTTTGCATCATTTTATTATGTA
TGGAAAAGTTATGTGCATGTTGTAGACGGTTGTAATTCATCAACTTGTATGATGTGTTAC
AAACGTAATAGAGCAACAAGAGTCGAATGTACAACTATTGTTAATGGTGTTAGAAGGTCC
TTTTATGTCTATGCTAATGGAGGTAAAGGCTTTTGCAAACTACACAATTGGAATTGTGTT
AATTGTGATACATTCTGTGCTGGTAGTACATTTATTAGTGATGAAGTTGCGAGAGACTTG
TCACTACAGTTTAA--AAGACCAATAAATCCTACTGACCAGTCTTCTTACATCGTTGATA
GTGTTACAGTGAAGAATGGTTCCATCCATCTTTACTTTGATAAAGCTGGTCAAAAGACTT
ATGAAAGACATTCTCTCTCTCATTTTGTTAACTTAGACAACCTGAGAGCTAATAACACTA
AAGGTTCAT-TGCCTATTAATGTTATA---------------GTTTTTGATGGTAAATCA
AAATGTG---AAGAATCATCTGCAAAATCAGCGTCTGTTTACTACAGTCAGCTTATGTGT
CAACCTATACTGTTACTAGATCAGGCATTAGTGTCTGATGTTGGTGATAGTGCGGAAGTT
GCAGTTAAAATGTTTGATGCTTACGTTAATACGTTTTCATCAACTTTTAACGTACCAATG
GAAAAACTCAAAACACTAGTTGCAACTGCAGAAGCTGAACTTGCAAAGAATGTGTCCTTA
GACAATGTCTTATCTACTTTTATTTCAGCAGCTC---GGCAAGGGTTTGTTGATTCAGAT
GTAGAAACTAAAGATGTTGTTGAATGTCTTAAATTGTCACATCAATCTGACATAGAAGTT
ACTGGCGATAGTTGTAATAACTATATGCTCACCTATAACAAAGTTGAAAACATGACACCC
CGTGACCTTGGTGCTTGTATTGACTGTAGTGCGCGTCATATTAATGCGCAGGTAGCAAAA
-----------AGTCACAACATTGCTTTGATATGGAACGTTAAAGATTTCATGTCATTGT
CTGAACAACTACGAAAACAAATACGTAGTGCTGCTAAAAAGAATAACTTACCTTTTAAGT
TGACATGTGCAACTACTAGACAAGTTGTTAATGTTGTAACAACAAAGATAGCACTTAAGG
GTGGTAAAATTGTTAA---------TAATTGGTTGAAGCAGTTAATTAAAGTTACACTTG
TG---TTCCTTTTTGTTGCTGCTATT-----------TTCTATTT-AATAACACCTGTTC
ATGTCATGTCTAAACATACTGACTTTTCAA----GTGAA------ATCATAGGATACAAG
GCTATTGATGGTGGTGTCACTCGTGACATAGCATCTACAGATACTTGTTTTGCTAACAAA
CATGCTGATTTTGACAC-ATGGTTTAGCCAGCG---TGGTGGTAGTTATACTAATGACAA
AGCTTGCCCATTGATTGCTGCAGTCATAACAAGAGAAGTGGGTTTTGTCGTGCCTGGTTT
GCCTGGCACGATATTACGCACAACTAAT--GGTGACTTTTTGCATTTCTTACCTAGAGTT
TTTAGTGCAGTTGGTAACATCTGTTACACACCATCAAAACTTATAGAGTACACTGACTTT
GCAACATCAGCTTGTGTTTTGGCTGCTGAATGTACAATTTTTAAAGATGCTTCTGGTAAG
CCAGTACCATATTGTTATGATACCAATGTACTAGAAGGTTCTGTTGCTTATGAAAGTTTA
CGCCCTGACACACGTTATGTGCTCATG-GATGGCTCTA---TTATTCAATTTCCTAACAC
CTACCTTGAAGGTTCTGTTAGAGTGGTAACAACTTTTGATTCTGAGTACTGTAGGCACGG
CACTTGTGAAAGATCAGAAGCTGGTGTTTGTGTATCTACTAGTGGTAGATGGGTACTTAA
CAATGATTATTACAGATCTTTACCAGGAGTTTTCTGTGGTGTAGATGCTGTAAATTTACT
-----TACTAATATGTTTACACCACTAATTCAACCTATTGGTGCTTTGGACATATCAGCA
TCTATAGTAGCTGGTGGTATTGTAGCTATCGTAGTAACATGCCTTGCCTACTATTTTATG
AGGTTTAGAAGAGCTTTTGGTGAATACAGTCA------TGTAGTTGCCTTTAATACTTTA
CTATTCCTTATGTCATTCAC-TGTACTCTGTTTAACACCAGTTTACTCATTCTTACCTGG
TG-TTTATTCTGTTATTTACTTGTACTTGACATTTTATCTTACTAATGATGTTTCTTTTT
TAGCACATATTCAGTGGATGGTTATGTTCACACCTTTAGTACCTTTCTGGATAACAATTG
CTTATATCATTTGTATTTCCACAAAGCATTTCTATTGGTTCTTTAGTAATTACCTAAAGA
GACGTGT---AGTCTTTAATGGTGTTTCCTTTA---GTACTTTTGAAGAAGCTGCGCTGT
GCACCTTTTTGTTAAATAAAGAAATGTATCTAAAGTTGCGTAGTGATGTGCTATTACCTC
TTACGCAATATAATAGATACTTAGCTCTTTATAATAAGTACAAGTATTTTAGTGGAGCAA
TGGATACAACTAGCTACAGAGAAGCTGCTTGTTGTCATCTCGCAAAGGCTCTCAATGACT
TCAGTAACTCAGGTTCTGATGTTCTTTACCAACCACCACAAACCTCTATCACCTCAGCTG
TTTTGCAGAGTGGTTTTAGAAAAATGGCATTCCCATCTGGTAAAGTTGAGGGTTGTATGG
TACAAGTAACTTGTGGTACAACTACACTTAACGGTCTTTGGCTTGATGACGTAGTTTACT
GTCCAAGACATGTGATCTGCACCTCTGAAGACATGCTTAACCCTAATTATGAAGATTTAC
TCATTCGTAAGTCTAATCATAATTTCTTGGTACAGGCTGGTAATG----TTCAAC-----
TCAGGGTTATTGGACATTCTATGCAAAATTGTGTACTTAAGCTTAAGGTTGATACAGCCA
ATCCTAAGACACCTAAGTATAAGTTTGTTCGCATTCAACCAGGACAGACTTTTTCAGTGT
TAGCTTGTTACAATGGTTCACCATCTGGT--GTTTACCAATGTGCTATGAGGCCCAATTT
CACTATTAAGGGTTCATTCCTTAATGGTTCATGTGGTAGTGTTGGTTTTAACATAGATTA
TGACTGTGTCTCTTTTTGTTACATGCACCATATGGAATTACCAACTGGAGTTCATGCTGG
CACAGACTTAGAAGGTAACTTTTATGGACCTTTTGTTGACAGGCAAACAGCACAAGCAGC
TGGTACGGACACAACTATTACAGTT--AATGTTTTAGCTTGGTTGTACGCTGCTGTTATA
AATGGAGACAGGTGGTTTCTCAATCGATTTACCACAACTCTTAATGACTTTAAC------
-CTTGTGGCTATGAAGTACAATTATGAACCT-CTAACACAAGACCATGTTGACATACTAG
GACCTCTTTCTGCTCAAACTGGAATTGCCGTTTTAGATATGTGTGCTTCATTAAAAG---
-AATTACTGCAAAATGGTATGAATGGACGTACCATATTGGGTAGTGCTTTATTAGAAGAT
GAATTTACACCTTTTGATGTTGTTAGACAATGCTCAGGTGTTACTTTCCAAAGTGCAGTG
AAAAGAACAATCAAGGGTACACACCACTGGTTGTTACTCACAATTTTGACTTCACTTTTA
GTTTTAGTCCAGAGTACTCAATGGTCTTTGTTCTTTTTTTTGTATGAAAATGCCTTTTTA
CCTTTTGCTATGGGTATTA-TTGCTATGTCTGCTTTTGCAATGATGTTTGTCAAACATAA
GCATGCATTTCTCTGTTTGTTTTTGTTACCTTCTCTTGCCACTGTAGCTTATTTTAATAT
GGTCTATATGCCTGCTAGTTGGGTGATGCGTATTATGACATGGTTGGATATGGTTG-ATA
CTAGTTTGTC--------TGGTTTTAAGCT-----AAAAGACTG-TGTT-ATGTATGCAT
CAG-----CTGTAGTGTTACTAATCCTTATGAC-AGCAAGAACTGTGTATGATGATGGTG
CTAGGAGAGTG---TGGACACTTATG-AATGTCTTGACACTCGTTTATAAAGTTTATTAT
GGTAATGCTTTAGATCAAGCCATTTCCATGTGGGCTCTTATAATCTCTGTTACTTCTAAC
TACTCAGGT---GTAGTTACAACTGTCATGTTTTTGGCCAGAGGTATTGTTTTTATGTGT
GTTGAGTATTGCCCTATTTTCTTCATAACTGGTAATACACTTCAGTGT------------
--ATAATGCTAGTTTATTGT-----TTCTTAGGCTATTTTTGTACTTGTTACTTTGGCCT
CTTTTGTTTACTCAACCGCTACTTTAGACTGACTCTTGGTGTTTATGATTACTTAGTTTC
TACACAGGAGTTTAGATATATGAATTCACAGGGACTACTCCCACCCAAGAATAGCATAGA
TGCCTTCAAACTCAACATTAAATTGTTGGGTGTTGGTGGCAAACCTTGTATCAAAGTAGC
CACTGTACAGTCTAAAATGTCAGATGTAAAGTGCACATCAGTAGTCTTACTCTCAGTTTT
GCAACA-----ACTCAGAGTAGAATCATCATCTAAATTGTGGGCTCAATGTGTCCAGTTA
CACAATGACATTCTCTTAGCTAAAGATACTACTGAAGCCTTTGAAAAAATGGTTTCACTA
CTTTCTGTTTTGCTTTCCATGCAGGGTGCTGTAGACATAAACAAGCTTTGTGAAGAAATG
CTGGACAACAGGGCAACCTTACAAGCTATAGCCTCAGAGTTTAGTTCCCTTCCATCATAT
GCAGCTTTTGCTACTGCTCAAGAAGCTTATGAGCAGGCTGTTGCTAATGGTGA---TTCT
GAAGTTGTTCTTAAAAAGTTGAAGAAGTCTTTGAATGTGGCTAAATCTGAATTTGACCGT
GATGCAGCCATGCAACGTAAGTTGGAAAAGATGGCTGATCAAGCTATGACCCAAATGTAT
AAACAGGCTAGATCTGAGGACAAGAGGGCAAAAGTTACTAGTGCTATGCAGACAATGCTT
TTCACTATGCTTAGAAAGTTGGATAATGATGCACTCAACAACATTATCAACAATGCAAGA
GATGGTTGTGTTCCCTTGAACATAATACCTCTTACAACAGCAGCCAAACTAATGGTTGTC
ATACCAGACTATAACACATATAAAAATACGTGTGATGGTACAACAT-------TTACTTA
TGCATCAGCATTGTGGGAAATCCAACAGGTTGT---AGATGCAGATAGTAAAATTGTTCA
ACTTAGTGAAATTAGTATGGACAATTCACCTAATTTAGCATGGCCTCTTATTGTA-ACAG
CTTTAAG--GGCCAATTCTGCTGTCAAATTACAGAATAATGAGCTTAGTCCTGTTGCACT
ACGACAGATGTCTTGTG-CTGCCGGTACTACACAAACTGCTTGCACTGATGACAATGCGT
TAGCTTACTACAACACAACAAAGGGAGGTAGGTTTGTACTTGCACTGTTATCCGATTTAC
AGGATTTGAAATGGGCTAGATTCCCTAAGAGTGATGGAACTGGTACTATCTATACAGAAC
TGGAACCACCTTGTAGGTTTGTTACAGACACACCTAAAGGTCCTAAAGTGAAGTATTTAT
ACTTTATTAAAGGATTAAACAACCTAAATAGAGGTATGGTACTTGGTAGTTTAGCTGCCA
CAGTACGTCTACAAGCTGGTAATGCAACAGAAGTGCCTGCCAATTCA-ACTGTATTATCT
TTCTGTGCTTTTGCTGTAGATGCTGCTAAAGCTTACAAAGATTATCTAGCTAGTGGGGGA
CAACCAATCACTAATTGTGTTAAGATGTTGTGTACACACACTGGTACTGGTCAGGCAATA
ACAGTTACACCGGAAGCCAATATGGATCAAGAATCCTTTGGTGGTGCATCGTGTTGTCTG
TACTGCCGTTGCCACATAGATCATCCAAATCCTAAAGGATTTTGTGACTTAAAAGGTAAG
TATGTACAAATACCTACAACTTGTGCTAATGACCCTGTGGGTTTTACACTTAAAAACACA
GTCTGTACCGTCTGCGGTATGTGGAAAGGTTATGGCTGTAGTTGTGATCAACTC---CGC
GAACCCATGCTTCAGTCAGCTGATGCACA-ATCGTTTTTAAACGGGTTTGCGGTGTAAGT
GCA---GCCCGTCTTACACCGTGCGGCACAGGCACTAGTACTGATGTC-GTATACAGGGC
-TTTTGACATCTACAAT------GATAAAGTAGCTGGTTTTGCTAAATTCCTAAAAACTA
ATTGTTGTCGCTTCCAAGAAAAGGACGAAGATGACAATTTAATTGATTCTTACTTTGTAG
TTAAGAGACACACTTTCTCTAACTACCAACATGAAGAAACAATTTATAATTTACTTAAGG
ATTGTCCAGCTGTTGCTAAACATGACTTCTTTAAGTTTAGAATAGACGGTGACATGGTAC
CACATATATCACGTCAACGTCTTACTAAATACACAATGGCAGACCTCGTCTATGCTTTAA
GGCATTTTGATGAAGGTAATTGTGACACATTAAAAGAAATACTTGTCACATACAATTGTT
GTGATGATGATTATTTCAATAAAAAGGACTGGTATGATTTTGTAGAAAACCCAGATATAT
TACGCGTATACGCCAACTTAGGTGAACGTGTACGCCAAGCTTTGTTAAAAACAGTACAAT
TCTGTGATGCCATGCGAAATGCTGGTATTGTTGGTGTACTGACATTAGATAATCAAGATC
TCAATGGTAACTGGTATGATTTCGGTGATTTCATACAAACCACGCCAGGTAGTGGAGTTC
CTGTTGTAGATTCTTATTATTCATTGTTAATGCCTATATTAACCTTGACCAGGGCTTTAA
CTGCAGAGTCACATGTTGACACTGACTTAACAAAGCCTTACATTAAGTGG-GATTTGTTA
AAATATGACTTCACGGAAGAGAGGTTAAAACTCTTTGACCGTTATTTTAAATATTGGGAT
CAGACATACCACCCAAATTGTGTTAACTGTTTGGATGACAGATGCATTCTGCATTGTGCA
AACTTTAATGTTTTATTCTCTACAGTGTTCCCACCTACAA---GTTTTGGACCACTAGTG
AGAAAAATATTTGTTGATGGTGTTCCATTTGTAGTTTCAACTGGATACCACTTCAGAGAG
CTAGGTGTTGTACATAATCAGGATGTAAACTTACATAGCTCTAGACTTAGTTTTAAGGAA
TTACTTGTGTATGCTGCTGACCCTGCTATGCACGCTGCTTCTGGTAATCTATTACTAGAT
AAACGCACTACGTGCTTTTCAGTAGCTGCACTTACTAACAATGTTGCTTTTCAAACTGTC
AAACCCGGTAATTTTAACAAAGACTTCTATGACTTTGCTGTGTCTAAGGGTTTCTTTAAG
GAAGGAAGTTCTGTTGAATTAAAACACTTCTTCTTTGCTCAGGATGGTAATGCTGCTATC
AGCGATTATGACTACTATCGTTATAATCTACCAACAATGTGTGATATCAGACAACTACTA
TTTGTAGTTGAAGTTGTTGATAAGTACTTTGATTGTTACGATGGTGGCTGTATTAATGCT
AACCAAGTCATCGTCAACAACCTAGACAAATCAGCTGGTTTTCCATTTAATAAATGGGGT
AAGGCTAGACTTTATTATGATTCAATGAGTTATGAGGATCAAGATGCACTTTTCGCATAT
ACAAAACGTAATGTCATCCCTACTATAACTCAAATGAATCTTAAGTATGCCATTAGTGCA
AAGAATAGAGCTCGCACCGTAGCTGGTGTCTCTATCTGTAGTACTATGACCAATAGACAG
TTTCATCAAAAATTATTGAAATCAATAGCCGCCACTAGAGGAGCTACTGTAGTAATTGGA
ACAAGCAAATTCTATGGTGGTTGGCACAACATGTTAAAAACTGTTTATAGTGATGTAGAA
AACCCTCACCTTATGGGTTGGGATTATCCTAAATGTGATAGAGCCATGCCTAACATGCTT
AGAATTATGGCCTCACTTGTTCTTGCTCGCAAACATACAACGTGTTGTAGCTTGTCACAC
CGTTTCTATAGATTAGCTAATGAGTGTGCTCAAGTATTGAGTGAAATGGTCATGTGTGGC
GGTTCACTATATGTTAAACCAGGTGGAACCTCATCAGGAGATGCCACAACTGCTTATGCT
AATAGTGTTTTTAACATTTGTCAAGCTGTCACGGCCAATGTTAATGCACTTTTATCTACT
GATGGTAACAAAATTGCCGATAAGTATGTCCGCAATTTACAACACAGACTTTATGAGTGT
CTCTATA-GAAATAGAGATGTTGACACAGACTTTGTGAATGAGTTTTACGCATATTTGCG
TAAACATTTCTCAATGATGATACTCTCTGACGATGCTGTTGTGTGTTTCAATAGCACTTA
TGCATCTCAAGGTCTAGTGGCTAGCATAAAGAACTTTAAGTCAGTTCTTTATTATCAAAA
CAATGTTTTTATGTCTGAAGCAAAATGTTGGACTGAGACTGACCTTACTAAAGGACCTCA
TGAATTTTGCTCTCAACATACAATGCTAGTTAAACAGGGTGATGATTATGTGTACCTTCC
TTACCCAGATCCATCAAGAATCCTAGGGGCCGGCTGTTTTGTAGATGATATCGTAAAAAC
AGATGGTACACTTATGATTGAACGGTTCGTGTCTTTAGCTATAGATGCTTACCCACTTAC
TAAACATCCTAATCAGGAGTATGCTGATGTCTTTCATTTGTACTTACAATACATAAGAAA
GCTACATGATGAGTTAACAGGACACATGTTAGACATGTATTCTGTTATGCTTACTAATGA
TAACACTTCAAGGTATTGGGAACCTGAGTTTTATGAGGCTATGTACACACCGCATACAGT
CTTACAGGCTGTTGGGGCTTGTGTTCTTTGCAATTCACAGACTTCATTAAGATGTGGTGC
TTGCATACGTAGACCATTCTTATGTTGTAAATGCTGTTACGACCATGTCATATCAACATC
ACATAAATTAGTCTTGTCTGTTAATCCGTATGTTTGCAATGCTCCAGGTTGTGATGTCAC
AGATGTGACTCAACTTTACTTAGGAGGTATGAGCTATTATTGTAAATCACATAAACCACC
CATTAGTTTTCCATTGTGTGCTAATGGACAAGTTTTTGGTTTATATAAAAATACATGTGT
TGGTAGCGATAATGTTACTGACTTTAATGCAATTGCAACATGTGACTGGACAAATGCTGG
TGATTACATTTTAGCTAACACCTGTACTGAAAGACTCAAGCTTTTTGCAGCAGAAACGCT
CAAAGCTACTGAGGAGACATTTAAACTGTCTTATGGTATTGCTACTGTACGTGAAGTGCT
GTCTGACAGAGAATTACATCTTTCATGGGAAGTTGGTAAACCTAGACCACCACTTAACCG
AAATTATGTCTTTACTGGTTATCGTGTAACTAAAAACAGTAAAGTACAAATAGGAGAGTA
CACCTTTGAAAAAGGTGACTATGGTGATGCTGTTGTTTACCGAGGTACAACAACTTACAA
ATTAAATGTTGGTGATTATTTTGTGCTGACATCACATACAGTAATGCCATTAAGTGCACC
TACACTAGTGCCACAAGAGCACTATGTTAGAATTACTGGCTTATACCCAACACTCAATAT
CTCAGATGAGTTTTCTAGCAATGTTGCAAATTATCAAAAGGTTGGTATGCAAAAGTATTC
TACACTCCAGGGACCACCTGGTACTGGTAAGAGTCATTTTGCTATTGGCCTAGCTCTCTA
CTACCCTTCTGCTCGCATAGTGTATACAGCTTGCTCTCATGCCGCTGTTGATGCACTATG
TGAGAAGGCATTAAAATATTTGCCTATAGATAAATGTAGTAGAATTATACCTGCACGTGC
TCGTGTAGAGTGTTTTGATAAATTCAAAGTGAATTCAACATTAGAACAGTATGTCTTTTG
TACTGTAAATGCATTGCCTGAGACGACAGCAGATATAGTTGTCTTTGATGAAATTTCAAT
GGCCACAAATTATGATTTGAGTGTTGTCAATGCCAGATTACGTGCTAAGCACTATGTGTA
CATTGGCGACCCTGCTCAATTACCTGCACCACGCACATTGCTAACTAAGGGCACACTAGA
ACCAGAATATTTCAATTCAGTGTGTAGACTTATGAAAACTATAGGTCCAGACATGTTCCT
CGGAACTTGTCGGCGTTGTCCTGCTGAAATTGTTGACACTGTGAGTGCTTTGGTTTATGA
TAATAAGCTTAAAGCACATAAAGACAAATCAGCTCAATGCTTTAAAATGTTTTATAAGGG
TGTTATCACGCATGATGTTTCATCTGCAATTAACAGGCCACAAATAGGCGTGGTAAGAGA
ATTCCTTACACGTAACCCTGCTTGGAGAAAAGCTGTCTTTATTTCACCTTATAATTCACA
GAATGCTGTAGCCTCAAAGATTTTGGGACTACCAACTCAAACTGTTGATTCATCACAGGG
CTCAGAATATGACTATGTCATATTCACTCAAACCACTGAAACAGCTCACTCTTGTAATGT
AAACAGATTTAATGTTGCTATTACCAGAGCAAAAGTAGGCATACTTTGCATAATGTCTGA
TAGAGACCTTTATGACAAGTTGCAATTTACAAGTCTTGAAATTCCACGTAGGAATGTGGC
AACTTTACAAG-------CTGAAAATGTAACAGGACTCTTTAAAGATTGTAGTAAGGTAA
TCACTGGGTTACATCCTACACAGGCACCTACACACCTCAGTGTTGACACTAAATTCAAAA
C---TGAAGGTTTATGTGTTGACATACCTGGCATACCTAAGGACATGACCTATAGAAGAC
TCATCTCTATGATGGGTTTTAAAATGAATTATCAAGTTAATGGTTACCCTAACATGTTTA
TCACCCGCGAAGAAGCTATAAGACATGTACGTGCATGGATTGGCTTCGATGTCGAGGGGT
GTCATGCTACTAGAGAAGCTGTTGGTACCAATTTACCTTTACAGCTAGGTTTTTCTACAG
GTGTTAACCTAGTTGCTGTACCTACAGGTTATGTTGATACACCTAATAATACAGATTTTT
CCAGAGTTAGTGCTAAACCACCGCCTGGAGATCAATTTAAACACCTCATACCACTTATGT
ACAAAGGACTTCCTTGGAATGTAGTGCGTATAAAGATTGTACAAATGTTAAGTGACACAC
TTAAAAATCTCTCTGACAGAGTCGTATTTGTCTTATGGGCACATGGCTTTGAGTTGACAT
CTATGAAGTATTTTGTGAAAATAGGACCTGAGCGCACCTGTTGTCTATGTGATAGACGTG
CCACATGCTTTTCCACTGCTTCAGACACTTATGCCTGTTGGCATCATTCTATTGGATTTG
ATTACGTCTATAATCCGTTTATGATTGATGTTCAACAATGGGGTTTTACAGGTAACCTAC
AAAGCAACCATGATCTGTATTGTCAAGTCCATGGTAATGCACATGTAGCTAGTTGTGATG
CAATCATGACTAGGTGTCTAGCTGTCCACGAGTGCTTTGTTAAGCGTGTTGACTGGACTA
TTGAATATCCTATAATTGGTGATGAACTGAAGATTAATGCGGCTTGTAGAAAGGTTCAAC
ACATGGTTGTTAAAGCTGCATTATTAGCAGACAAATTCCCAGTTCTTCACGACATTGGTA
ACCCTAAAGCTATTAAGTGTGTACCTCAAGCTGATGTAGAATGGAAGTTCTATGATGCAC
AGCCTTGTAGTGACAAAGCTTATAAAATAGAAGAATTATTCTATTCTTATGCCACACATT
CTGACAAATTCACAGATGGTGTATGCCTATTTTGGAATTGCAATGTCGATAGATATCCTG
CTAATTCCATTGTTTGTAGATTTGACACTAGAGTGCTATCTAACCTTAACTTGCCTGGTT
GTGATGGTGGCAGTTTGTATGTAAATAAACATGCATTCCACACACCAGCTTTTGATAAAA
GTGCTTTTGTTAATTTAAAACAATTACCATTTTTCTATTACTCTGACAGTCCATGTGAGT
CTCATGGAAAACAAGTAGTGTCA-----GATATAGATTATGTACCACTAAAGTCTGCTAC
GTGTATAACACGTTGCAATTTAGGTGGTGCTGTCTGTAGACATCATGCTAATGAGTACAG
ATTGTATCTCGATGCTTATAACATGATGATCTCAGCTGGCTTTAGCTTGTGGGTTTACAA
ACAATTTGATACTTATAACCTCTGGAACACTTTTACAAGACTTCAGAGTTTAGAAAATGT
GGCTTTTAATGTTGTAAATAAGGGACACTTTGATGGACAACAGGGTGAAGTACCAGTTTC
TATCATTAATAACACTGTTTACACAAAAGTTGATGGTGTTGATGTAGAATTGTTTGAAAA
TAAAACAACATTACCTGTTAATGTAGCATTTGAGCTTTGGGCTAAGCGCAACATTAAACC
AGTACCAGAGGTGAAAATACTCAATAATTTGGGTGTGGACA-TTGCTGCTAATACTGTGA
TCTGGGACTACAAAAGAGATGCTCCAGCACATATAT---------CTACTATTGGTGTTT
GTTCTATGACTGACATAGCCAAGAAACCAACTGAAACGATTTGTGCACCACTCACTGTCT
TTTTTGATGGTAGAGTTGATGGTCAAGTAGACTTATTTAGAAATGCCCGTAATGGTGTTC
TTATTACAGAAGGTAGTGTTAAAGGTTTACAACCAT----CTGTAGGTCCCAAACAAGCT
AGTCTTAATGG----------------AGTCACATTAATTGGAGAAGCCGTAAAAACACA
GTTCAATTATTATAAGAAAGTTGATGGTGTTGTCCAACAATTACCTGAAACTTACTT-TA
CTCAGAGTAGAAATTTACAAGAATTTAAACCCAGGAGTCAAATGGAAATTGATTTCTTAG
AATTAGCTATGGATGAATTCATTGAACGGTATAAATTAGAAGGCTATGCCTTCGAACATA
TCGTTTATGGAGATTTTAGTCATAGTCAGTTAGGTGGTTTACATCTACTGATTGGACTAG
CTAAACGTTTTAAGGAATCACCTTTTGAATTAGAAGATTTTATTCCTATGGACAGTACAG
TTA---AAAACTATTTCATAACAGATGCGCAAACAGGTTCATCTAAGTGTGTGTGTTCTG
TTATTGATTTATTACTTGATGATTTTGTTGAAATAATAAAATCCCAAGATTTATCTGTAG
TTTCTAAGGTTGTCAAAGTGACTATTGACTATACAGAAATTTCATTTATGCTTTGGTGTA
AAGATGGCCATGTAGAAACATTTTACCCAAAATTACAATCTAGTCAAGCGTGGCAACCGG
GTGTTGCTATGCCTAATCTTTACAAAATGCAAAGAATGCTATTAGAAAAGTGTGACCTTC
AAAATTATGGTGATAGTGCAACATTACCTAAAGGCATAATGATGAATGTCGCAAAATATA
CTCAACTGTGTCAATATTTAAACACATTAACATTAGCTGTACCCTATAATATGAGAGTTA
TACATTTTGGTGCTGGTTCTGATAAAGGAGTTGCACCAGGTACAGCTGTTTTAAGACAGT
GGTTGCCTACGGGTACGCTGCTTGTCGATTCAGATCTTAATGACTTTGTCTCTGATGCAG
ATTCAACTTTGATTGGTGATTGTGCAACTGTACATA-CAGCTAATAAATGGGATCTCATT
ATTAGTGATATGTACGACCCTAAGACTAAAAATGTTACAAAAGAAAATGACTCTAAAGAG
GGTTTTTTCACTTACATTTGTGGGTTTATACAACAAAAGCTAGCTCTTGGAGGTTCCGTG
GCTATAAAGATAACAGAACATTCTTGGAATGCTGATCTTTATAAGCTCATGGGACACTTC
GCATGGTGGACAGCCTTTGTTACTAATGTGAATGCGTCATCATCTGAAGCATTTTTAATT
GGATGTAATTATCTTGGCAAACCACGCGAACAAATAGATGGTTATGTCATGCATGCAAAT
TACATATTTTGGAGGAATACAAATCCAATTCAGTTGTCTTCCTATTCTTTATTTGACATG
AGTAAATTTCCCCTTAAATTAAGGGGTACTGCTGTTATGTCTTTAAAAGAAGGTCAAATC
AATGATATGATTTTATCTCTTCTTAGTAAAGGTAGACTTATAATTAGAGAAAACAACAGA
GTTGTTATTTCTAGTGATGTTCTTGTTAACAACTAAACGAACAATGTTTGTTTTTCTTGT
TTT----ATTGCCACT--------AGTCTCTAGTCAGTGTGTTAATCTTACAACC----A
GAACTCAATTACCCCCTGCATACACTAATTCTTTCACACGTGGTGTTTATTACCCTGACA
AAGTT--------TTCAGATCCTCAGTTTTACATTCAACTCAGGACTTGTTCTTACCTTT
CTTTTCCAATGTTACTTGGTTCCATGCTATACATGTCTCTGGGACCAATGGTACT-----
-AAGAGGTTTGATAACCCTGTCCTACCATTTAATGATGGTGTTTATTTTGCTTCCACTGA
GAAGTCTAACATAATAAGAGGCTGGATTTTTGGTACTACTTTAGATTCGAAGACCCAGTC
CC-------TACTTATTGTTAATAACGCTACTAATGTTGTTATTAA-AGTCTGTGAATTT
CAATTTTGTAATGATCCATTTTTGGGTGTTTATTA--CCACAAAA---------------
---ACAACAAAAGTTGGATGGAAAGTGAGTTCAGAGTTTATTCT-AGTGCGAATAATTGC
ACTTTTGAATATGTCTCTCAGCCTTTTCTTATGGACCT---TGAAGGAAAACAGGGTAAT
T-------------TCAAAAATCTTAGGGAATTTGTGTT--------TAAGAATATTGAT
G---------GTTATTTTAAAATATATTCTAAGCA-------CACGCCTATTAATTTAGT
GCGTGATCTCCCTCA---------------GGGTTTTTCGGCTTTAGAACCATT------
------------------------------------------------GGTAGATTTGCC
AATAGGTAT-----TAACATCACTAGGT----TTCAAACTTTACTTGCTTTACATAG---
-----AAGTTATTTGACTCCTGGTGATTCTTCTTCAGGTTGGACAGCTGGTGCTGCAGCT
TATTATGTGGGTTATCTTCAACCTAGGACTTTTCTATTAAAATATAATGAAAATGGAACC
AT-TACAGATGCTGTAGACTGTGCACTTGACCCTCTCTCAGAAACAAAGTGTACGTTGAA
ATCCTTCACTGTAGAAAAAGGAATCTATCAAACTTCTAACTTTAGAGTCCAACCAACAGA
ATCTATTGTTA-----------------------GATTTCCTAAT---------------
-----------------ATTACAAACTTGTGCCCTTT-----TGGTGAAGTTTTTAACGC
CACCAGATTTGCATCTGTTTATGCTTGGAACAGG------------AAGAGAATCAGCAA
CTGT-GTTGCTGATTATT-CTGTCCTATAT-AATTCCGCATCATTTTCCACTTTTAAGTG
TTATGGAGTGTCTCCTACTAAATTAAATG--ATCTCTGCTTTACTAATGTCTATGCAGAT
TCATTTGTAATTAGAGGTGATGAAGTCAGACAAAT--------------CGCTCCAGGGC
AAACTGGAAAGATTGCTGA---------------TTATAATTATAAAT------------
TACCAGATGATTTTACAGGCTGCGTTATAGCTTG-GAATTCTAACAATCTTGATTCTAAG
GTTGGTGGTAATTATAATTACCTGTATAGATTGTTTAGGAAGTCTAATCTCAAACCTTTT
GAGAGAGA---------------TAT---TTCA---ACTGA-------------------
-----AATCTATCAGGCCGGTAGCACACCTTGTAATGGTGTTGAAGGTTTTAATTGTTAC
TTTCCTTTACAATCATATGGTTTCCAACCCACTAATGGTGTTGGTTACCAACCATACA-G
AGTAGTAGTACTTTCTTTTGAACTTCTACATGCACC----------------AGCAACTG
TTTG----TGGACCTAAAAAGTCTACTAATTTGGTTAAAAACAAATGTGTCAATTTCAAC
TTCAATGGTTTAACAGGCACAGGTGTTCT---TACTGAGTCTAACAAAAAGTTTCTGCCT
TTCCAACAATTTGGCAGAGACATTGCTGACACTACTGATGCTGTCCGTGATCCACAGACA
CTTGAGATTCTTGACATTACACCATGTTCTTTTGGTGGTGTCAGTGT-------------
--------TATAACACCAGGAACAAATACTTCTAACCAGGTTGCTGTTCTTTATCAGGAT
GTTAACTGCACAGAAGTCCCTGTTGCTATTCATGCAGATCAACTTACTCCTACTTGGCGT
GTTTATTCTACAGGTTCTAATGTTTTTCAAACACGTGCAGGCTGTTTAATAGGGGCTGAA
CATGTCAACAACTCAT---------ATGAGTGTGACATACCCATTGGTGCAGGTATATGC
GCTAGTTATCAGACTCAGACTAATTCTCCTCGGCGGGCACGTAGTGTAGCTAGTCAATCC
ATC----ATTGCCTACACTATGTCACTTGGTGCAGAAAATTCAGTTGCTTACTCTAAT-A
ACTCTATTGC-----------------CATACCCACAAATTTTACTATTAGTGTTACCAC
AGAAATTCTACCAGTGTCTATGACCAAGACATCAGTAGATTGTACAATGTACATTTGTGG
TGATTCAACTGAATGCAGCAATCTTTTGTTGCAATATGGCAGTTTTTGTACACAATTAAA
CCGTGCTTTAACTGGAATAGCTGTTGAACAAGACAAAAACACCCAAGAAGTTTTTGCACA
AGTCAAACAAATTTACAAAACACCACCAATTAAAGATTTTGGTGGT---TTTAATTTTTC
ACAAATATTACCAGATCCA--------------TCAAAACCAAGCAAGAGGTCATTTATT
GAAGATCTACTTTTCAACAAAGTGACACTTGCAGATGCTGGCTTCATCAAACAATATGGT
GATTGCCT------TGGTGATATTGCTGCTAGAGACCTCATTTGTGCACAAAAGTTTAAC
GGCCTTACTGTTTTGCCACCTTTGCTCACAGATGAAATGATTGCTCAATACACTTCTGCA
CT-GTTAGCGGGTACAATCACTTCTGGTTGGACCTTTGGTGCAGGTGCTGCATTACAA--
ATACCATTTGCTATGCAAATGGCTTATAGGTTTAATGGTATTGGAGTTACACAGAATGTT
CTCTATGAGAACCAAAAATTGATTGCCAACCAATTTAATAGTGCTATTGGCAAAATTCAA
GACTCACTTTCTTCCACAGCAAGTGCACTTGGAAAACTTCAAGATGTGGTCAACCAAAAT
GCACAAGCTTTAAACACGCTTGTTAAACAACTTAGCTCCAATTTTGGTGCAATTTCAAGT
GTTTTAAATGATATCCTTTCACGTCTTGACAAAGTTGAGGCTGAAGTGCAAATTGATAGG
TTGATCACAGGCAGACTTCAAAGTTTGCAGACATATGTGACTCAACAATTAATTAGAGCT
GCAGAAATCAGAG----CTTCTGCTAATCTTGCTGCTACTAAAATGTCAGAGTGTGTACT
TGGACAATCAAAAAGAGTTGATTTTTGTGGAAAGGGCTATCATCTTATGTCCTTCCCTCA
GTCAGCACCTCATGGTGTAGTCTTCTTGCATGTGACTTATGTCCCTGCACAA-GAAAAGA
ACTTCACAACTGCTCCTGCCATTTGTCATGATGGAAAAGCACACT----------TTCCT
CGTGAAGGTGTCTTTGT---TTCAAATGGCAC--------ACACTGGTTTGTAACACAAA
GGA----ATTTTTATGAACCACAAATCATTACTACAGACAACAC---ATTTGTGTC-TGG
TAACTGTGATGTTGTAATAGGAATTGTCAACAACACAGTTTATGATCCTTT--GCAAC--
--CTGAATTAGACTCATTCAAGGAGGAGTTAGATAAATATTTTAAGAATCATA-CATCAC
CAGATGTTGATTTAGGTGACATCTCTGGCATTAATGCTTCAGTTGTAAACATT--CAAAA
AGAAATTGACCGCCTCAATGAGGTTGCCAAGAATTTAAATGAATCTCTCATCGATCTCCA
AGAACTTGGAAAGTATGAGCAGTATATAAAATGGCCATGGTACATTTGGCTAGGTTTTAT
AGCTGGCTTGATTGCCATAGTAATG---GTGACAATTATGCTTTGCTGTATGACCAGTTG
CTGT---AGTTGT---------CTCAAGGGCTGTTGTTCTTGTGGATCCTGCTGCAAATT
TGATGAAGACGACTCTGAGCCAGTGCTCAAAGGAGTCAAATTACATTACACATAAACGAA
CTT-ATGGATTTGTTTATGAGAATCTTCACAATTGGAACTGTAACTTTGAAGCAAGGTGA
AATCAAGGATGCTACTCCTTCAGATTTTGTTCGCGCTACTGCAACGATACCGATACAAGC
-CTCACTCCCTTTCGGATGGCTTATTGTTGGCGTTGCA--CTTCTTGCTGTTTTTCAGAG
CGCTTCCAAAATCAT-----AACCCTCAAAAAGAGATGGCAACTAG-----CACTCTCCA
AGGGTGTTCACTTTGTTTGCAACTTGCTGTTGTTGTTTGTAA--CAGTTTACTCACACCT
TTTGCTCGT-----------TGCTGCTGGCCTTGAAGCCCCTTTTCTCTATCTTTATGCT
TTAGTCTACT------TCTTGCAGAGT---------------ATAAACTTTGTAAGAATA
ATAATGAGGCTTTGGCT-----TTGCTGGAAATGCCGTTCCAAAAACCCATTACTTTATG
ATGCCAACTATTTTCTTTGCTGGCATACTAATTGTTACGACTATTGTATACCTTACAATA
GTGTAACTTCTTCAATTGTCATTACTTCAGGTGATGGCACAACAAGTCCTATTTCTGAAC
ATGACT--ACCAGATTGGTGGTTATACTGAAAAATGGGAATCTGGAGT----AAAAGACT
GTGTTGTATTACACAGTTACTTCACTTCAGACTATTACCAGCTGTACTCAACTCAATTGA
GTACAGACACTGGTGTTGAACATGTTACCTTCTTCATCTACAATAAAAT------TGTTG
ATGAGCCTGAAGAACATGTCCAAATTCACACAATCGACGGTTCATCCGGAGTTGTTAATC
CAGTA---------ATGGAACCAATTTATGA--TGAACCGACGACGACTACTAGCGTGCC
TTTGTAAGCAC-----AAGCTGATGAGTACGAACTTATG--TACTCATTCGTTTCGGAAG
A---------GACAGGTACGTTAATAGTTAATAGCGTACTTCT---------TTTTCTTG
CTTTCGTGGTATTCTTGC--------------TAGTTACACTAGCCATCCTTACTGCGCT
TCGATTGTGTGCGTACTGCTGCAA-----TATTGT--TAACGTGAGTCTTGTAAAACCTT
CTTTTTACGTTTA---------CTCTCGTGTTAAAAATCTGAATTCTTCT---AGAGTTC
CTGATCTTCTGGTCTAAACGAACTAAATATTA-TATTAGTTTTTCTGTTTGGAACTT---
---------TAATTTTA---GCCATGGCAGATTCCAACGGTACTATTAC-CGTTGAAGAG
CTTAAAAAGCTCCTTGAACAATGGAACCTAGTAATAGGTTTCCTATTCCTTA---CATGG
ATTTGTCTTCT--------------------------ACAATTTGCCTATGCCAACAGGA
ATAGGTTTTTGTATATAATTAAGTTAATTTTC---CTCTGGCTGTTATGG----------
-------------------CCAGTAACTTTAGC------TTGTTTTGTGCTTGCTG----
--CTGTTTACAGAATAAATTGGATCACCGGTGGAATTGCTATCGCAATGGCT--------
-TGTCTTGT--------------------------AGGCTTGATGTGGC-----------
--------TCAGCTACTTCATTGCTTCTTTCAGACTGTTTGC------GCGTACGCGTTC
CATGTGGTCAT--TCAATCCAGAAA----CTAACATTCTTCTCAACGTGCCACTCCATGG
CACTATTCTGACCAGACCGCTTCTAGAAAGTGAACTCGTAATCG----GAGCTGTGATCC
TTCGTGGACATCTTCGTATTGCTGGACACCATCTAGGACGCTGTGACATCA---------
----AGGACCTGCCTAAAG--AAATCACTGTTGCTACATCACGAACGCTTTCTTATTACA
AATTGGG---AGCTTCGCAGCGTGTAGCAGGTGACTCAGGTTTTGCTGCATACAGTCGCT
----------------------ACAGGATTGGCAACTATAAATTAAAC------ACAGAC
CATTCCAGTAGCAGTGACAATATTGCTTTGCTTGTACAGTAAGTGACAACAGATGTTTCA
TCTCGTTGACTTTCAGGTTACTATAGCAGAGATATTACTAATTATTATGAGGACTTT---
----TAAAGTTTCCATTTGGAATCT------TGATTACATCATAAACCTCATAATTAAAA
ATTTATCTAAGTCACTAACTGAGAATAAATATTCTCAATTAGATGAAGAGCAACCAATGG
AGATTGATT-------------AAACGAACATGAAAATTATTCTTTTCTTGGCA-----C
TGATAACACTCGCTACTTGTGAGCTTTATCACTACCAAGAGTGTGTTAG---AGGTACAA
CAGTACTTTTAAAA----GAACCTTGCTCTTCTGGAACATACGAGGGCAATTCACCATTT
CATCCTCTAGCTGA-------TAACAAATTTGCAC-TGACTTGCTTTAGCACTCAATTTG
CTTTTGCTTG---TCCTGACGGCGTAAAACAC----GTCTATCAGTTACGTGCCAGATCA
GTTTCACCTAAACTGTTCATCAGACAAGAGGAAGTT---CAA-----GAACTTTACTCTC
CAATTTTTCTTATTGTTGCGGCAATAGTGTTTATA---ACACTTTGCTTCACACTCAAAA
GAAAGACAGAATGATTGAACTTTCATTAATTGACTTCTATTTGTGCTTTTTAGCC--TTT
CTGCTATTCC-----TTGTTTTAATTATGCTTATTATCTTTTGGTTCTCACTTGAACTGC
AA-GATCATAATGAAACTTGTCAC---GCCTAAACGAACATGAAATTTCTTGTTTTCTTA
GGAATCATCACAACTGTA-GCTGCATTTCACCAAGAATGTAGTTTAC---AGTCATGTAC
TCAACATC------AACCATATGTAGTTGATGACCCGTGTCCTATTCACTTCTA-TTCTA
AATGGTATATT------AGAGTAGGAGCTAGAAAAT-CAGC--ACCTTTAATTGAATTGT
GCGTGGATGAGGCTGGTTCTAAATCACCCATT-CAGTACATCGATATCGGTAATTATACA
GTTTCC----TGTTTACCTTTTACA-----ATTAATTGCCAGGAACCTAAATTGGGTAGT
CTTGTAGTGCGTTGTTCGTTCTATGAAGACT---------TTTTAGAGTATCATGACGTT
CGTGTTGTTTTAGATTTCATCTAAACGAACAAACTAAAATGTCTGA--------TAATGG
ACCCCA---AAATCAGCGAAATGCACCCCGC-------------ATTACGTTTGGTGGAC
CCTCAGATTCAACTGGCAGTAAC------CAGAATGGAGAACGCAGTGGGGCGCGATCAA
AACAACGTCGGCCCCAAGGTTTACCCAATAATACTGCGTCTTGGTTCACCGCTCTCACTC
AACATGGCAAGGAAGACCTTAAATTCCCTCGAGGACAAGGCGTTCCAATTAACACCAATA
GCAGTCCAGATGACCAAATTGGCTACTACCGAAGAGCTACCAGACGAATTCGTGGTGGTG
ACGGTAAAATGAAAGATCTCAGTCCAAGATGGTATTTCTACTACCTAGGAACTGGGCCAG
AAGCTGGACTTCCCTATGGTGCTAACAAAGACGGCATCATATGGGTTGCAACTGAGGGAG
CCTTGAATACACCAAAAGATCACATTGGCACCCGCAATCCTGCTAACAATGCTGCAATCG
TGCTACAACTTCCTCAAGGAACAACATTGCCAAAAGGCTTCTACGCAGAAGGGAGCAGAG
GCGGCAGTCAAGCCTCTTCTCGTTCCTCATCACGTAGTCGCAA-------------CAGT
TCAAGAAATTCAACTCCAGGCAGCAGTA---GGGGAACTTCTCCTG------CTAGAATG
GCTGGCAATGGCGGTGATGCTGCTCTTGCTTTGCTGCTGCTTGACAGATTGAACCAGCTT
GAGAGCAAAATGTCTGGTAAAGGCCAACAACAACAAGGCCAAACTGTCACTAAGAAATCT
GCTGCTGAGGCTTCTAAGAAGCCTCGGCAAAAACGTACTGCCACTAAAGCATACAATGTA
ACACAAGCTTTCGGCAGACGTGGTCCAGAACAAACCCAAGGAAATTTTGGGGACCAGGAA
CTAATCAGACAAGGAACTGATTACAAACATTGGCCGCAAATTGCACAATTTGCCCCCAGC
GCTTCAGCGTTCTTCGGAATGTCGCGCATTGGCATGGAAGTCACACCTTCGG--------
GAACGTGGTTGACC----------------TACACAGGTGCCATCAAATTGGATGACAAA
GATCCAAATTTCAAAGATCAAGTCATTTTGCTGAATAAGCATATTGACGCATACAAAACA
TTCCCACCAACAGAGCCTAAAAAGGACAAAAAGAAGAAGGCTGATGAAACTCAAGCCTTA
CCGCAGAGACAGAAGAAACAGCAAACT--GTGACTCTTCTTC--------CTGCTGCAGA
TTTGGATGATTTCTCCAAACAATTGCAACAATCCATGAGCAG------TGCTGACTCAAC
T-CAGGCCTAA--ACTCATGCAGACCACACAAGGCAG-ATGGGCTATATAAACGT-----
TTTCGCTTTTCCGT-TTACGATATATAGTCTACTCTTGTGCAGAATGAATTC---TCGTA
ACTACATAGCACAAGTAGATGTAGTTAAC---TTTAATCTCACATAGCAATCTTTAATCA
G--TGTGTAACATTAGGGAGGACTTGAAAGAGCCACCACATTTTCACCGAGGCCACGCGG
AGTACGATCGAGTGTACAGTGAACAATGCTAGGGAGAGCTGCCTATATGGAAGAGCCCTA
ATGTGTAAAAT-TAATTTTAGTAGTGCTATCCCCATGTGATTTTAATAGCTTC-------
TTAGGAGAATGACAAAAAAAAAAAAAAAAAAAAAAAAAAAAAAAAA
>NC_045512.2 Wuhan seafood market pneumonia virus isolate Wuhan-Hu-1, complete genome
-------ATTAAAGGTTTATACCTTCCCAGGTAACAAACCAACCAACTTTCGATCTCTTG
TAGATCTGTTCTCTAAACGAACTTTAAAA-------------------------------
--TCTG-------TGTGGCTGTCACTCGGCTGCATGCTT----AGTGCACTCACGC----
-----AGTATAATTAATAACTAA--TTACTGTCGTTGACAGGACACGAGTAACTCGTCTA
TCTTCTGCAGGCTGCTTACGGTTTCGTCCGTGTTGCAGCCGATCATCAGCACATC-TAGG
TTTCGT-CCGGGTGTGACCGAAAGGTAAGATG-GAGAGCCTTGTCCCTGGTT----TCAA
CGAGAAAACACACGTCCAACTCAGTTTGCCTGTTTTACAGGTTCGCGACGTGCTCGTACG
TGGCTTTGGAGACTCCGTGGAGGAGGTCTTATCAGAGGCACGTCAACATCTTAAAGATGG
CACTTGTGGCTTAGTAGAAGTTGAAAAAGGCGTTTTGCCTCAACTTGA---ACAGCCCTA
TGTGTTCATCAAAC-GTTCGGATGCTCGAACTGCACCTCATGGTCATGTTA-----TGGT
TGAG-------CTGGTAGCAGAACTCGAA-----GGCATTCAGTACGGTCGTAGT-----
-------------------GGTGAGACACTT---------------GGTGTCCTTGTCCC
TCATGTGGGCGAAATACCAGTGGCTTACCGCAAGGTTCTTCTTCGTAAGAACGGTAATAA
AGGAGCTGGTGGCCATAGTTACGGC-------------GCCGATCTAAAGTCATTTGACT
TAGGC-----GACGAGCTTGGCACTGATCCTTATGAAGATTTTCAAGAAAACTGGAACAC
TAAAC---ATAGCAGTGGTGTTACCCGTG------AACTCATGCGTGAGCTTAACGGAGG
GGCATACACTCGCTATGTCGATAACAACTTCTGTGGCCCT-GATGGC--TACCCTCTTGA
GTG-CATTAAA---GACCTTCTAGCACGTGCTGGTAAAGCTTCATGCACTTTGTCCGAAC
AACTGGACTTTATTGACACTAAGAGGGGTGTATACTG------CTGCCGTGAACATGAGC
ATGAAATTGCTTGGTACACGGAACGTTCTG------------------------AAAAGA
GCTATGAATTGCAGACACCTTTTGAAATTAAATTGGCAAAGAAATTTGACACCTTCAATG
GGGAATGTCCAAATTTTGTATTTCCCTTAAATTCCATAATCAAGACTA---TTCAACCAA
GGGTTGAAAAGAAAAAGCT---TGATGGCTTTATGGGTAGAATTCGATCTGTCTATCCAG
TTGCGTCACCAAATGAATGCAACC-AAATGTGCCTTTCAACTCTCATGAAGTGTGATCAT
TGTGGTGAAACTTCATGGCAGACGGGCGATTTTGTTAAAG---CCACTTGCGAATTTTGT
GGCACTGAGAATTTGACTAAAGA-----AGGTGCCACTACTTGTGGTTACTTACCCCAAA
ATGCTGTTGTTAAAATTTATTGTCCAGCATGTCACAATTCAGAAGTAGGACCTGAGCATA
GTCTTGCCGAATACCATAATGAATCTG------GCTTGAAAACCATTCTTCGTAAGGGTG
GTCGCACTATTGCC------------------------TTTGGAGGCTGTGTGTTCTCTT
ATGTTGGTTGCCATAACAAGTGTGCCTATTGGGTTCCACGTGCTAGCGCTAACAT-----
-------AGGTTGTAACCATACAGGTGTTGTTGG---AGAAGGTTCCGAAGGTCTTAATG
--ACAACCTTCTTGAAATACTCCAAAAAGAGAAAGTCAACA-----TCAATATTGTTGGT
GACTTTAAACTTAATGAAGAGATCGCCATTATTTTGGCATCTTTTTCTGCTTCCACAAGT
GCTTTTGTGGAAACTGTGAAAGGTTTGGATTATAAAGCATTCAAACAAATTGTTGAATCC
TGTGGTAATTTTAA------AGTTACAAAAGGAAAAGCTAAAAAAGGTGCCTGGAATATT
GGTGA---------ACAGAAATCAATACTGAGTCCTCTTTATGCATTTGCATCAGAGGCT
GCTCGTGTTGTACGATCAATTTTCTCCCGCACTCTTGAAACTGCTCAAAATTCTGTGCGT
GTTTTACAG-------AAGGCCGCTATAACAATACTAGATGGAATTTCACAGTATTCACT
GAGACTCATTGATGCTATGATGTTCACATCTGATTTGGCTACTAACAATCTAGTTGTA--
ATGGCCTACATTACAGGTGGTGTTGTTCAGTTGACTTCGCAGTGGCTAACTAACATCTTT
GGCACTGTTTATGAAAAACTCAAACCCGTCCTTGATTGGCTTGAAGAGAAGTTTAAGGAA
GGTGTAGAGTTTCTTAGAGACGGTTGGGAAATTGTTAAATTTATCTCAACCTGTGCTTGT
GAAATTGTCGGTGGACAAATTGTCACCTGTGCAAAGGAAATTAAGGAGAGTGTTCAGACA
TTCTTTAAGCT-----TGTAAATA------AATTTTTGGCTTTGTGTGCTGACTCTATCA
TTA---TTGGTGGAGCTAAACTTAAAGCCTTGAATTTAGG--TGAAACATTTGTCACGCA
CTCAAAGG-----------GATTGTACAGAAAGTG-TGTT------AAATCCAGAGAAGA
AACTGGCCTACTCATGCCTCTAAAAGCCCCAAAAGAAATTATCTTCTTAG--------AG
GGAGAAACACTTCCCACAGAAGTGTTAACAGAGGAAGTTGTCTTGAAAACTGGTGATTT-
----ACAACCATTAGA------------------ACAACCT-ACTAG-------------
-----------------TGAAGCTGTTGAAGCTCCATTGGTTGGTACACCAGTTTGTAT-
------------TAACGGGC--TTATGTTGCTCGAAATCAAAGA--------------CA
CAGAAAAGTACTG---TGCCCTTGCACCTAATA----TGATGGTAA-----CAAACAATA
CCTTCACACTCAAAGGCGGTGCACCAACAAAG---GTTACTTTTGGTGATGACACTGTGA
TAGAAGTGCAAGGTTACAAGAG-TGTGAATATCACTTTTGAACTTGATGAAAGGATTGAT
AAAGTACTTAATGAGAAGTGCTCTGCCTATACAGTTGAACTCGGTACAGAAGTAAATGAG
TTCGCCTGTGTTGTGGCAGATGCTGTCATAAAAACTTTGCAACCAGTATCTGAATTACTT
ACACCACT---------------------GGGCATTGATTTAGATGAGTGGAGTATGGCT
ACATACTACTTATTTGATGAGTCTGGTGAGTTTAAATTGGCTTCACATATGTATTGTTCT
TTCTACCCTCCAGA---TGAGGAT---------GAAGAAGAAGGT---GATTGTGAAGAA
GA------AGAG------TTTGAGCCATCAACTCAATATGAGTATGGTACTGAAGATGAT
TACCAAGGTAAACCTTTGGAATTTGGTGCCACTTC---TGCTGCTCTTCAACCTGAAGAA
---GAGC------------------AAGAAGAAGATTGGTTAGATGATGATAGTCAACAA
ACTGTTGGTCAACAAGACGGCAGTGAGGACAATCAGACAACTACTATTCAAACAATTGTT
GAGGTTCAACCTCAATTAGAGATGGAACTTACACCAGTTGTTCAGACT------------
---------ATTGAAGTGAATAGT---TTTAGT---------------------------
----------GGTTATTTAAAA--CTTACTG------------------------ACAAT
GTATACATTAAAAATGCAGACATTGT------GGAAGAAGCTAAAAAGGTAAAAC-CAAC
AGTGGTT--------GTTAATGCAGCCAATGTTTACCTTAAACATGGAGGAGGTGTTGCA
GGAGCCTTAAATAAGGCTACTAACAATGCCATGCAAGTTGAATCTGATGATT-ACATAGC
TACTAATGGACCACTTAAAGTGGGTGGTAGTTGTGTTTTAAGCGGACACAATCTTGCTAA
ACACTGTCTTCATGTTGTCGGCCCAAATGTTAACAAAGGTGAAGACATTCAACTTCTTAA
GAGTGCTTATGAAAATTTTAATCAGCACGAAGTTCTACTTGCACCATTATTATCAGCTGG
TATTTTTGGTGCTGACCCTATACATTCTTTAAGAGTTTGTGTAGATACTGTTCGCACAAA
TGTCTACTTAGCTGTCTTTGATAAAAATCTCTATGACAAACTTGTTTCAAGCTTTTTGGA
AA---TGAAGAGTGAAAAGCAAGTTGAACAAAAGATCGCTGAGATTCCTAAAGAGGAAGT
TAAGCCATTTATAA--------------------------------------CTGAAAG-
---TAAACCTTCAGTTGAACAGAGAAAACAAGAT---GATAAGAAAATCAAAGCTTG--T
GTTGAAGAAGTTACA-ACAACTCTGGAAGAAACTAAGTTCCTCACAGAAAACTTGTTACT
TTATATTGACATTAATGGCAATCTTCATCCAGATTCTGCCACTCTTGTTAGTGACATTGA
CATCACTTTCTTAAAGAAAGATGCTCCATATATAGTGGGTGATGTTGTTC--------AA
GAGGGTGTTTTAACTGCTGTGGTTATACCTACTAAAAAGGCTGGTGGCACTACTGAAATG
CTAGCGAAAGCTTTGAGAAAAGTGCCAACAGACAATTATATAACCACTTACCCGGGTCAG
GGTTTAAATGGTTACACTGTAGAGGAGGCAAAGACAGTGCTTAAAAAGTGTAAAAGTGCC
TTTTACATTCTACCATCTATTATCTCTAATGAGAAGCAAGAAATTCTTGGAACTGTTTCT
TGGAAT-TTGCGAGAAATGCTTGCACATGCAGAAGAAACACGCAAATTAATGCCTGTCTG
TGTGGAAACTAAAGCCATAGTTTCAACTATACAGCGTAAATATAAGGGTATTAAAATACA
AGAGGGTGTGGTTGATTATGGTGCTAGATTTTACTTTTACACCAGTAAAACAACTGTAGC
GTCACTTATCAACACACTTAACGATCTAAATGAAACTCTTGTTACAATGCCACTTGGCTA
TGTAACACATGGCTTAAATTTGGAAGAAGCTGCTCGGTATATGAGATCTCTCAAAGTGCC
AGCTACAGTTTCTGTTTCTTCACCTGATGCTGTTACAGCGTATAATGGTTATCTTACTTC
TTCTTCTAAAACACCTGAAGAACATTTTATTGAAACCATCTCACTTGCTGGTTCCTATAA
AGATTGGTCCTATTCTGGACAATCTACACAACTAGGTATAGAATTTCTTAAGAGAGGTGA
TAAAAGTGTATATTACACTA---GTAATCCTACCACATTCCACCTAGATGGTGAAGTTAT
CACCTTTGACAATCTTAAGACACTTCTTTCTTTGAGAGAAGTGAGGACTATTAAGGTGTT
TACAACAGTAGACAACATTAACCTCCACACGCAAGTTGTGGACATGTCAATGACATATGG
ACAACAGTTTGGTCCAACTTATTTGGATGGAGCTGATGTTACTAAAATAAAACCTCATAA
TTCACATGAAGGTAAAACATTTTATGTT---------TTACCTAATGATGACACTCTACG
TGTTGAGGCTTTT---GAGTACTACCACACAACTGATCCTAGTTTTCTGGGTAGGTACAT
GTCAGCATTAAATCACA-CTAAAAAGTGGAAATACCCACAAGTTAATGGTTTAACTTCTA
TTAAATGGGCAGATAACAACTGTTATCTTGCCACTGCATTGTTAACACTCCA---ACAAA
TAGAGTTGAAGTTTAATCCACCTGCTCTACAAGATGCTTATTACAGAGC-AAGGGCTGGT
GAAGCTGCTAACTTTTGTGCACTTATCTTAGCCTACTGTAATAAGACAGTAGGTGAGTTA
GGTGATGTTAGAGAAACAATGAGTTACTTGTTTCAAC--------ATGCCAATTTAGATT
CTTGCAAAAG---AGTCTTGAACGTGGTGTGTAAAACTTGTGGACAACAGCAGACAACCC
TTAAGGGTGTAGAAGC----TGTTATGTACATGGGCACACTTTCTTATGAACAATTTAAG
AAAGGTGTTCAGATACCTTGTACGTGTGGTAAACAAGCTACAAAATATC------TAGTA
CAACAGGAGTCACCTTTTGTTATGATGTCAGCACCACCTGCTCAGTATGAACTTAAG---
-----CATGGTACATTTACTTGTG----CTAGTG------AGTACACTGGTAATTACCAG
TGTGGTCACTATAAACATATAACTTCTAAAGAAACTTTGTATTGCATAGACGGTGCTTTA
C----TTACAAAGTCCTCAGAATACAAAGGTCCTATTACGGATG---TTTTCTACAAAGA
AAACAGTTACACAA-CAACCATAAAACCAGTTACTTATAAATTGGATGGTGTTGTTTGTA
CAGAAATTGACCCTAAGTTGGACAATTATTATAAGAAAGACAATTCTTATTTCACA---G
AGCAACCAATTGATCTTGTACCAAACCAACCATATCCAAACGCAAGCTTCGATAATTTTA
AGTTTGTATGTGATAATATCAAATTTGCTGATGA---------------TTTAAACCA--
----GTTAACTGGTTATAAGAAACCTGCTTCAAGAGAGCTTAAAGTTACATTTTTCCCTG
ACTTAAATGGTGATGTGGTGGCTATTGATTATAAACACTACACACCCTCTTTTAAGAAAG
GAGCTAAATTGTTACATAAACCTATTGTTTGGCATGTTAACAATGCAACTAATAAAGCCA
CGTATAA-----------------------ACCAAATACCTGGTGTATACGTTGTCTTTG
GAGCACAAAACCAGTTGAAACATCAAATT-------------CGTTTGATGTACTGAAGT
CAGAGG-----ACGC----GCAGGGAATGGATAATCTTGCCTGCGAAGATCTAA--AACC
AGTCTCTGAAGAA-------------GTAGTGGAAAATCCTACCATACAGAAAGACGTTC
TTGAGTGT-----AATGTGAAAACTACCGAAGTTGTAGGAGACATTATACTTAAACCAGC
AAATAATAGTTTAAAA---------------------------ATTACAGAA----GAGG
TTGGCCACACAGATCTAATGGCTGCTTATG-----TAGACAATTCTAGT---CTTACTAT
TAAGAAACCTAATGAATTATCTAGAGTATTAGGTTTGAAAACCCTTGCTACTCATGGTTT
AGCTGCTGTTAATAGTGTCCCTTGGGATACTATAGCTAATTATGCTAAGCCTTTTCTTAA
CAAAGTTGTTAGTACAACTACTAACATAGTTACACGGTGTTTAAACCGTGTTTGTACTAA
TTATATGCCT-TATTTCTTTACTTTATTGCTAC--AATTGTGTACTTTTACTAGAAGTAC
AAATTCTAGAATTAAAGCATCTATGCCGACTACTATAGCAAAGAATACTGTT----AAGA
GTGTCGG-----------TAAATTTTGTCTAGAGG---CTTCATTTAATTATTTGAAGTC
A--CCTAATTTT----TCTAAACTGATAAATATTATAATTTGGTTTT-TACTATTAAGTG
TTTGCCTAGGTTCTTTAA--TCTACTCAACCGCTGCT--------------------TTA
GGTGTTTTAATGT-------------CTAATTTAGGCATGCCTTCTTACTGTACTGGTTA
CAGAGAAGGCTATT---TGAACTCTACTAATGTCACTATTGCAACCTACTGTACTG---G
TTCTATACCTTGTAGTGTTTGTCTTAGTGGTTTAGATTCTTTAGACACCTATCCTTCTTT
AGAAACTATACA----------AATTACCAT-TTCATCTTTTAAATGGGATTTAACTGCT
TTTGGCTTAGTTGCAGAGTGGTTTTTGGCATATATTCTTTTCACTAGGTTTTTCTATGTA
CTTGGATTGGCTGCAATCATGCAATTGTTTTTCAGC-----------TATTT------TG
CAGTACATTTTATTA----GTAATTCTTGGCTTATGTGGTTAATAATTAATCTTGTACAA
ATGGCCCCGATTTCAGCTATGGTTAGAATGTACATCTTCTTTGCATCATTTTATTATGTA
TGGAAAAGTTATGTGCATGTTGTAGACGGTTGTAATTCATCAACTTGTATGATGTGTTAC
AAACGTAATAGAGCAACAAGAGTCGAATGTACAACTATTGTTAATGGTGTTAGAAGGTCC
TTTTATGTCTATGCTAATGGAGGTAAAGGCTTTTGCAAACTACACAATTGGAATTGTGTT
AATTGTGATACATTCTGTGCTGGTAGTACATTTATTAGTGATGAAGTTGCGAGAGACTTG
TCACTACAGTTTAA--AAGACCAATAAATCCTACTGACCAGTCTTCTTACATCGTTGATA
GTGTTACAGTGAAGAATGGTTCCATCCATCTTTACTTTGATAAAGCTGGTCAAAAGACTT
ATGAAAGACATTCTCTCTCTCATTTTGTTAACTTAGACAACCTGAGAGCTAATAACACTA
AAGGTTCAT-TGCCTATTAATGTTATA---------------GTTTTTGATGGTAAATCA
AAATGTG---AAGAATCATCTGCAAAATCAGCGTCTGTTTACTACAGTCAGCTTATGTGT
CAACCTATACTGTTACTAGATCAGGCATTAGTGTCTGATGTTGGTGATAGTGCGGAAGTT
GCAGTTAAAATGTTTGATGCTTACGTTAATACGTTTTCATCAACTTTTAACGTACCAATG
GAAAAACTCAAAACACTAGTTGCAACTGCAGAAGCTGAACTTGCAAAGAATGTGTCCTTA
GACAATGTCTTATCTACTTTTATTTCAGCAGCTC---GGCAAGGGTTTGTTGATTCAGAT
GTAGAAACTAAAGATGTTGTTGAATGTCTTAAATTGTCACATCAATCTGACATAGAAGTT
ACTGGCGATAGTTGTAATAACTATATGCTCACCTATAACAAAGTTGAAAACATGACACCC
CGTGACCTTGGTGCTTGTATTGACTGTAGTGCGCGTCATATTAATGCGCAGGTAGCAAAA
-----------AGTCACAACATTGCTTTGATATGGAACGTTAAAGATTTCATGTCATTGT
CTGAACAACTACGAAAACAAATACGTAGTGCTGCTAAAAAGAATAACTTACCTTTTAAGT
TGACATGTGCAACTACTAGACAAGTTGTTAATGTTGTAACAACAAAGATAGCACTTAAGG
GTGGTAAAATTGTTAA---------TAATTGGTTGAAGCAGTTAATTAAAGTTACACTTG
TG---TTCCTTTTTGTTGCTGCTATT-----------TTCTATTT-AATAACACCTGTTC
ATGTCATGTCTAAACATACTGACTTTTCAA----GTGAA------ATCATAGGATACAAG
GCTATTGATGGTGGTGTCACTCGTGACATAGCATCTACAGATACTTGTTTTGCTAACAAA
CATGCTGATTTTGACAC-ATGGTTTAGCCAGCG---TGGTGGTAGTTATACTAATGACAA
AGCTTGCCCATTGATTGCTGCAGTCATAACAAGAGAAGTGGGTTTTGTCGTGCCTGGTTT
GCCTGGCACGATATTACGCACAACTAAT--GGTGACTTTTTGCATTTCTTACCTAGAGTT
TTTAGTGCAGTTGGTAACATCTGTTACACACCATCAAAACTTATAGAGTACACTGACTTT
GCAACATCAGCTTGTGTTTTGGCTGCTGAATGTACAATTTTTAAAGATGCTTCTGGTAAG
CCAGTACCATATTGTTATGATACCAATGTACTAGAAGGTTCTGTTGCTTATGAAAGTTTA
CGCCCTGACACACGTTATGTGCTCATG-GATGGCTCTA---TTATTCAATTTCCTAACAC
CTACCTTGAAGGTTCTGTTAGAGTGGTAACAACTTTTGATTCTGAGTACTGTAGGCACGG
CACTTGTGAAAGATCAGAAGCTGGTGTTTGTGTATCTACTAGTGGTAGATGGGTACTTAA
CAATGATTATTACAGATCTTTACCAGGAGTTTTCTGTGGTGTAGATGCTGTAAATTTACT
-----TACTAATATGTTTACACCACTAATTCAACCTATTGGTGCTTTGGACATATCAGCA
TCTATAGTAGCTGGTGGTATTGTAGCTATCGTAGTAACATGCCTTGCCTACTATTTTATG
AGGTTTAGAAGAGCTTTTGGTGAATACAGTCA------TGTAGTTGCCTTTAATACTTTA
CTATTCCTTATGTCATTCAC-TGTACTCTGTTTAACACCAGTTTACTCATTCTTACCTGG
TG-TTTATTCTGTTATTTACTTGTACTTGACATTTTATCTTACTAATGATGTTTCTTTTT
TAGCACATATTCAGTGGATGGTTATGTTCACACCTTTAGTACCTTTCTGGATAACAATTG
CTTATATCATTTGTATTTCCACAAAGCATTTCTATTGGTTCTTTAGTAATTACCTAAAGA
GACGTGT---AGTCTTTAATGGTGTTTCCTTTA---GTACTTTTGAAGAAGCTGCGCTGT
GCACCTTTTTGTTAAATAAAGAAATGTATCTAAAGTTGCGTAGTGATGTGCTATTACCTC
TTACGCAATATAATAGATACTTAGCTCTTTATAATAAGTACAAGTATTTTAGTGGAGCAA
TGGATACAACTAGCTACAGAGAAGCTGCTTGTTGTCATCTCGCAAAGGCTCTCAATGACT
TCAGTAACTCAGGTTCTGATGTTCTTTACCAACCACCACAAACCTCTATCACCTCAGCTG
TTTTGCAGAGTGGTTTTAGAAAAATGGCATTCCCATCTGGTAAAGTTGAGGGTTGTATGG
TACAAGTAACTTGTGGTACAACTACACTTAACGGTCTTTGGCTTGATGACGTAGTTTACT
GTCCAAGACATGTGATCTGCACCTCTGAAGACATGCTTAACCCTAATTATGAAGATTTAC
TCATTCGTAAGTCTAATCATAATTTCTTGGTACAGGCTGGTAATG----TTCAAC-----
TCAGGGTTATTGGACATTCTATGCAAAATTGTGTACTTAAGCTTAAGGTTGATACAGCCA
ATCCTAAGACACCTAAGTATAAGTTTGTTCGCATTCAACCAGGACAGACTTTTTCAGTGT
TAGCTTGTTACAATGGTTCACCATCTGGT--GTTTACCAATGTGCTATGAGGCCCAATTT
CACTATTAAGGGTTCATTCCTTAATGGTTCATGTGGTAGTGTTGGTTTTAACATAGATTA
TGACTGTGTCTCTTTTTGTTACATGCACCATATGGAATTACCAACTGGAGTTCATGCTGG
CACAGACTTAGAAGGTAACTTTTATGGACCTTTTGTTGACAGGCAAACAGCACAAGCAGC
TGGTACGGACACAACTATTACAGTT--AATGTTTTAGCTTGGTTGTACGCTGCTGTTATA
AATGGAGACAGGTGGTTTCTCAATCGATTTACCACAACTCTTAATGACTTTAAC------
-CTTGTGGCTATGAAGTACAATTATGAACCT-CTAACACAAGACCATGTTGACATACTAG
GACCTCTTTCTGCTCAAACTGGAATTGCCGTTTTAGATATGTGTGCTTCATTAAAAG---
-AATTACTGCAAAATGGTATGAATGGACGTACCATATTGGGTAGTGCTTTATTAGAAGAT
GAATTTACACCTTTTGATGTTGTTAGACAATGCTCAGGTGTTACTTTCCAAAGTGCAGTG
AAAAGAACAATCAAGGGTACACACCACTGGTTGTTACTCACAATTTTGACTTCACTTTTA
GTTTTAGTCCAGAGTACTCAATGGTCTTTGTTCTTTTTTTTGTATGAAAATGCCTTTTTA
CCTTTTGCTATGGGTATTA-TTGCTATGTCTGCTTTTGCAATGATGTTTGTCAAACATAA
GCATGCATTTCTCTGTTTGTTTTTGTTACCTTCTCTTGCCACTGTAGCTTATTTTAATAT
GGTCTATATGCCTGCTAGTTGGGTGATGCGTATTATGACATGGTTGGATATGGTTG-ATA
CTAGTTTGTC--------TGGTTTTAAGCT-----AAAAGACTG-TGTT-ATGTATGCAT
CAG-----CTGTAGTGTTACTAATCCTTATGAC-AGCAAGAACTGTGTATGATGATGGTG
CTAGGAGAGTG---TGGACACTTATG-AATGTCTTGACACTCGTTTATAAAGTTTATTAT
GGTAATGCTTTAGATCAAGCCATTTCCATGTGGGCTCTTATAATCTCTGTTACTTCTAAC
TACTCAGGT---GTAGTTACAACTGTCATGTTTTTGGCCAGAGGTATTGTTTTTATGTGT
GTTGAGTATTGCCCTATTTTCTTCATAACTGGTAATACACTTCAGTGT------------
--ATAATGCTAGTTTATTGT-----TTCTTAGGCTATTTTTGTACTTGTTACTTTGGCCT
CTTTTGTTTACTCAACCGCTACTTTAGACTGACTCTTGGTGTTTATGATTACTTAGTTTC
TACACAGGAGTTTAGATATATGAATTCACAGGGACTACTCCCACCCAAGAATAGCATAGA
TGCCTTCAAACTCAACATTAAATTGTTGGGTGTTGGTGGCAAACCTTGTATCAAAGTAGC
CACTGTACAGTCTAAAATGTCAGATGTAAAGTGCACATCAGTAGTCTTACTCTCAGTTTT
GCAACA-----ACTCAGAGTAGAATCATCATCTAAATTGTGGGCTCAATGTGTCCAGTTA
CACAATGACATTCTCTTAGCTAAAGATACTACTGAAGCCTTTGAAAAAATGGTTTCACTA
CTTTCTGTTTTGCTTTCCATGCAGGGTGCTGTAGACATAAACAAGCTTTGTGAAGAAATG
CTGGACAACAGGGCAACCTTACAAGCTATAGCCTCAGAGTTTAGTTCCCTTCCATCATAT
GCAGCTTTTGCTACTGCTCAAGAAGCTTATGAGCAGGCTGTTGCTAATGGTGA---TTCT
GAAGTTGTTCTTAAAAAGTTGAAGAAGTCTTTGAATGTGGCTAAATCTGAATTTGACCGT
GATGCAGCCATGCAACGTAAGTTGGAAAAGATGGCTGATCAAGCTATGACCCAAATGTAT
AAACAGGCTAGATCTGAGGACAAGAGGGCAAAAGTTACTAGTGCTATGCAGACAATGCTT
TTCACTATGCTTAGAAAGTTGGATAATGATGCACTCAACAACATTATCAACAATGCAAGA
GATGGTTGTGTTCCCTTGAACATAATACCTCTTACAACAGCAGCCAAACTAATGGTTGTC
ATACCAGACTATAACACATATAAAAATACGTGTGATGGTACAACAT-------TTACTTA
TGCATCAGCATTGTGGGAAATCCAACAGGTTGT---AGATGCAGATAGTAAAATTGTTCA
ACTTAGTGAAATTAGTATGGACAATTCACCTAATTTAGCATGGCCTCTTATTGTA-ACAG
CTTTAAG--GGCCAATTCTGCTGTCAAATTACAGAATAATGAGCTTAGTCCTGTTGCACT
ACGACAGATGTCTTGTG-CTGCCGGTACTACACAAACTGCTTGCACTGATGACAATGCGT
TAGCTTACTACAACACAACAAAGGGAGGTAGGTTTGTACTTGCACTGTTATCCGATTTAC
AGGATTTGAAATGGGCTAGATTCCCTAAGAGTGATGGAACTGGTACTATCTATACAGAAC
TGGAACCACCTTGTAGGTTTGTTACAGACACACCTAAAGGTCCTAAAGTGAAGTATTTAT
ACTTTATTAAAGGATTAAACAACCTAAATAGAGGTATGGTACTTGGTAGTTTAGCTGCCA
CAGTACGTCTACAAGCTGGTAATGCAACAGAAGTGCCTGCCAATTCA-ACTGTATTATCT
TTCTGTGCTTTTGCTGTAGATGCTGCTAAAGCTTACAAAGATTATCTAGCTAGTGGGGGA
CAACCAATCACTAATTGTGTTAAGATGTTGTGTACACACACTGGTACTGGTCAGGCAATA
ACAGTTACACCGGAAGCCAATATGGATCAAGAATCCTTTGGTGGTGCATCGTGTTGTCTG
TACTGCCGTTGCCACATAGATCATCCAAATCCTAAAGGATTTTGTGACTTAAAAGGTAAG
TATGTACAAATACCTACAACTTGTGCTAATGACCCTGTGGGTTTTACACTTAAAAACACA
GTCTGTACCGTCTGCGGTATGTGGAAAGGTTATGGCTGTAGTTGTGATCAACTC---CGC
GAACCCATGCTTCAGTCAGCTGATGCACA-ATCGTTTTTAAACGGGTTTGCGGTGTAAGT
GCA---GCCCGTCTTACACCGTGCGGCACAGGCACTAGTACTGATGTC-GTATACAGGGC
-TTTTGACATCTACAAT------GATAAAGTAGCTGGTTTTGCTAAATTCCTAAAAACTA
ATTGTTGTCGCTTCCAAGAAAAGGACGAAGATGACAATTTAATTGATTCTTACTTTGTAG
TTAAGAGACACACTTTCTCTAACTACCAACATGAAGAAACAATTTATAATTTACTTAAGG
ATTGTCCAGCTGTTGCTAAACATGACTTCTTTAAGTTTAGAATAGACGGTGACATGGTAC
CACATATATCACGTCAACGTCTTACTAAATACACAATGGCAGACCTCGTCTATGCTTTAA
GGCATTTTGATGAAGGTAATTGTGACACATTAAAAGAAATACTTGTCACATACAATTGTT
GTGATGATGATTATTTCAATAAAAAGGACTGGTATGATTTTGTAGAAAACCCAGATATAT
TACGCGTATACGCCAACTTAGGTGAACGTGTACGCCAAGCTTTGTTAAAAACAGTACAAT
TCTGTGATGCCATGCGAAATGCTGGTATTGTTGGTGTACTGACATTAGATAATCAAGATC
TCAATGGTAACTGGTATGATTTCGGTGATTTCATACAAACCACGCCAGGTAGTGGAGTTC
CTGTTGTAGATTCTTATTATTCATTGTTAATGCCTATATTAACCTTGACCAGGGCTTTAA
CTGCAGAGTCACATGTTGACACTGACTTAACAAAGCCTTACATTAAGTGG-GATTTGTTA
AAATATGACTTCACGGAAGAGAGGTTAAAACTCTTTGACCGTTATTTTAAATATTGGGAT
CAGACATACCACCCAAATTGTGTTAACTGTTTGGATGACAGATGCATTCTGCATTGTGCA
AACTTTAATGTTTTATTCTCTACAGTGTTCCCACCTACAA---GTTTTGGACCACTAGTG
AGAAAAATATTTGTTGATGGTGTTCCATTTGTAGTTTCAACTGGATACCACTTCAGAGAG
CTAGGTGTTGTACATAATCAGGATGTAAACTTACATAGCTCTAGACTTAGTTTTAAGGAA
TTACTTGTGTATGCTGCTGACCCTGCTATGCACGCTGCTTCTGGTAATCTATTACTAGAT
AAACGCACTACGTGCTTTTCAGTAGCTGCACTTACTAACAATGTTGCTTTTCAAACTGTC
AAACCCGGTAATTTTAACAAAGACTTCTATGACTTTGCTGTGTCTAAGGGTTTCTTTAAG
GAAGGAAGTTCTGTTGAATTAAAACACTTCTTCTTTGCTCAGGATGGTAATGCTGCTATC
AGCGATTATGACTACTATCGTTATAATCTACCAACAATGTGTGATATCAGACAACTACTA
TTTGTAGTTGAAGTTGTTGATAAGTACTTTGATTGTTACGATGGTGGCTGTATTAATGCT
AACCAAGTCATCGTCAACAACCTAGACAAATCAGCTGGTTTTCCATTTAATAAATGGGGT
AAGGCTAGACTTTATTATGATTCAATGAGTTATGAGGATCAAGATGCACTTTTCGCATAT
ACAAAACGTAATGTCATCCCTACTATAACTCAAATGAATCTTAAGTATGCCATTAGTGCA
AAGAATAGAGCTCGCACCGTAGCTGGTGTCTCTATCTGTAGTACTATGACCAATAGACAG
TTTCATCAAAAATTATTGAAATCAATAGCCGCCACTAGAGGAGCTACTGTAGTAATTGGA
ACAAGCAAATTCTATGGTGGTTGGCACAACATGTTAAAAACTGTTTATAGTGATGTAGAA
AACCCTCACCTTATGGGTTGGGATTATCCTAAATGTGATAGAGCCATGCCTAACATGCTT
AGAATTATGGCCTCACTTGTTCTTGCTCGCAAACATACAACGTGTTGTAGCTTGTCACAC
CGTTTCTATAGATTAGCTAATGAGTGTGCTCAAGTATTGAGTGAAATGGTCATGTGTGGC
GGTTCACTATATGTTAAACCAGGTGGAACCTCATCAGGAGATGCCACAACTGCTTATGCT
AATAGTGTTTTTAACATTTGTCAAGCTGTCACGGCCAATGTTAATGCACTTTTATCTACT
GATGGTAACAAAATTGCCGATAAGTATGTCCGCAATTTACAACACAGACTTTATGAGTGT
CTCTATA-GAAATAGAGATGTTGACACAGACTTTGTGAATGAGTTTTACGCATATTTGCG
TAAACATTTCTCAATGATGATACTCTCTGACGATGCTGTTGTGTGTTTCAATAGCACTTA
TGCATCTCAAGGTCTAGTGGCTAGCATAAAGAACTTTAAGTCAGTTCTTTATTATCAAAA
CAATGTTTTTATGTCTGAAGCAAAATGTTGGACTGAGACTGACCTTACTAAAGGACCTCA
TGAATTTTGCTCTCAACATACAATGCTAGTTAAACAGGGTGATGATTATGTGTACCTTCC
TTACCCAGATCCATCAAGAATCCTAGGGGCCGGCTGTTTTGTAGATGATATCGTAAAAAC
AGATGGTACACTTATGATTGAACGGTTCGTGTCTTTAGCTATAGATGCTTACCCACTTAC
TAAACATCCTAATCAGGAGTATGCTGATGTCTTTCATTTGTACTTACAATACATAAGAAA
GCTACATGATGAGTTAACAGGACACATGTTAGACATGTATTCTGTTATGCTTACTAATGA
TAACACTTCAAGGTATTGGGAACCTGAGTTTTATGAGGCTATGTACACACCGCATACAGT
CTTACAGGCTGTTGGGGCTTGTGTTCTTTGCAATTCACAGACTTCATTAAGATGTGGTGC
TTGCATACGTAGACCATTCTTATGTTGTAAATGCTGTTACGACCATGTCATATCAACATC
ACATAAATTAGTCTTGTCTGTTAATCCGTATGTTTGCAATGCTCCAGGTTGTGATGTCAC
AGATGTGACTCAACTTTACTTAGGAGGTATGAGCTATTATTGTAAATCACATAAACCACC
CATTAGTTTTCCATTGTGTGCTAATGGACAAGTTTTTGGTTTATATAAAAATACATGTGT
TGGTAGCGATAATGTTACTGACTTTAATGCAATTGCAACATGTGACTGGACAAATGCTGG
TGATTACATTTTAGCTAACACCTGTACTGAAAGACTCAAGCTTTTTGCAGCAGAAACGCT
CAAAGCTACTGAGGAGACATTTAAACTGTCTTATGGTATTGCTACTGTACGTGAAGTGCT
GTCTGACAGAGAATTACATCTTTCATGGGAAGTTGGTAAACCTAGACCACCACTTAACCG
AAATTATGTCTTTACTGGTTATCGTGTAACTAAAAACAGTAAAGTACAAATAGGAGAGTA
CACCTTTGAAAAAGGTGACTATGGTGATGCTGTTGTTTACCGAGGTACAACAACTTACAA
ATTAAATGTTGGTGATTATTTTGTGCTGACATCACATACAGTAATGCCATTAAGTGCACC
TACACTAGTGCCACAAGAGCACTATGTTAGAATTACTGGCTTATACCCAACACTCAATAT
CTCAGATGAGTTTTCTAGCAATGTTGCAAATTATCAAAAGGTTGGTATGCAAAAGTATTC
TACACTCCAGGGACCACCTGGTACTGGTAAGAGTCATTTTGCTATTGGCCTAGCTCTCTA
CTACCCTTCTGCTCGCATAGTGTATACAGCTTGCTCTCATGCCGCTGTTGATGCACTATG
TGAGAAGGCATTAAAATATTTGCCTATAGATAAATGTAGTAGAATTATACCTGCACGTGC
TCGTGTAGAGTGTTTTGATAAATTCAAAGTGAATTCAACATTAGAACAGTATGTCTTTTG
TACTGTAAATGCATTGCCTGAGACGACAGCAGATATAGTTGTCTTTGATGAAATTTCAAT
GGCCACAAATTATGATTTGAGTGTTGTCAATGCCAGATTACGTGCTAAGCACTATGTGTA
CATTGGCGACCCTGCTCAATTACCTGCACCACGCACATTGCTAACTAAGGGCACACTAGA
ACCAGAATATTTCAATTCAGTGTGTAGACTTATGAAAACTATAGGTCCAGACATGTTCCT
CGGAACTTGTCGGCGTTGTCCTGCTGAAATTGTTGACACTGTGAGTGCTTTGGTTTATGA
TAATAAGCTTAAAGCACATAAAGACAAATCAGCTCAATGCTTTAAAATGTTTTATAAGGG
TGTTATCACGCATGATGTTTCATCTGCAATTAACAGGCCACAAATAGGCGTGGTAAGAGA
ATTCCTTACACGTAACCCTGCTTGGAGAAAAGCTGTCTTTATTTCACCTTATAATTCACA
GAATGCTGTAGCCTCAAAGATTTTGGGACTACCAACTCAAACTGTTGATTCATCACAGGG
CTCAGAATATGACTATGTCATATTCACTCAAACCACTGAAACAGCTCACTCTTGTAATGT
AAACAGATTTAATGTTGCTATTACCAGAGCAAAAGTAGGCATACTTTGCATAATGTCTGA
TAGAGACCTTTATGACAAGTTGCAATTTACAAGTCTTGAAATTCCACGTAGGAATGTGGC
AACTTTACAAG-------CTGAAAATGTAACAGGACTCTTTAAAGATTGTAGTAAGGTAA
TCACTGGGTTACATCCTACACAGGCACCTACACACCTCAGTGTTGACACTAAATTCAAAA
C---TGAAGGTTTATGTGTTGACATACCTGGCATACCTAAGGACATGACCTATAGAAGAC
TCATCTCTATGATGGGTTTTAAAATGAATTATCAAGTTAATGGTTACCCTAACATGTTTA
TCACCCGCGAAGAAGCTATAAGACATGTACGTGCATGGATTGGCTTCGATGTCGAGGGGT
GTCATGCTACTAGAGAAGCTGTTGGTACCAATTTACCTTTACAGCTAGGTTTTTCTACAG
GTGTTAACCTAGTTGCTGTACCTACAGGTTATGTTGATACACCTAATAATACAGATTTTT
CCAGAGTTAGTGCTAAACCACCGCCTGGAGATCAATTTAAACACCTCATACCACTTATGT
ACAAAGGACTTCCTTGGAATGTAGTGCGTATAAAGATTGTACAAATGTTAAGTGACACAC
TTAAAAATCTCTCTGACAGAGTCGTATTTGTCTTATGGGCACATGGCTTTGAGTTGACAT
CTATGAAGTATTTTGTGAAAATAGGACCTGAGCGCACCTGTTGTCTATGTGATAGACGTG
CCACATGCTTTTCCACTGCTTCAGACACTTATGCCTGTTGGCATCATTCTATTGGATTTG
ATTACGTCTATAATCCGTTTATGATTGATGTTCAACAATGGGGTTTTACAGGTAACCTAC
AAAGCAACCATGATCTGTATTGTCAAGTCCATGGTAATGCACATGTAGCTAGTTGTGATG
CAATCATGACTAGGTGTCTAGCTGTCCACGAGTGCTTTGTTAAGCGTGTTGACTGGACTA
TTGAATATCCTATAATTGGTGATGAACTGAAGATTAATGCGGCTTGTAGAAAGGTTCAAC
ACATGGTTGTTAAAGCTGCATTATTAGCAGACAAATTCCCAGTTCTTCACGACATTGGTA
ACCCTAAAGCTATTAAGTGTGTACCTCAAGCTGATGTAGAATGGAAGTTCTATGATGCAC
AGCCTTGTAGTGACAAAGCTTATAAAATAGAAGAATTATTCTATTCTTATGCCACACATT
CTGACAAATTCACAGATGGTGTATGCCTATTTTGGAATTGCAATGTCGATAGATATCCTG
CTAATTCCATTGTTTGTAGATTTGACACTAGAGTGCTATCTAACCTTAACTTGCCTGGTT
GTGATGGTGGCAGTTTGTATGTAAATAAACATGCATTCCACACACCAGCTTTTGATAAAA
GTGCTTTTGTTAATTTAAAACAATTACCATTTTTCTATTACTCTGACAGTCCATGTGAGT
CTCATGGAAAACAAGTAGTGTCA-----GATATAGATTATGTACCACTAAAGTCTGCTAC
GTGTATAACACGTTGCAATTTAGGTGGTGCTGTCTGTAGACATCATGCTAATGAGTACAG
ATTGTATCTCGATGCTTATAACATGATGATCTCAGCTGGCTTTAGCTTGTGGGTTTACAA
ACAATTTGATACTTATAACCTCTGGAACACTTTTACAAGACTTCAGAGTTTAGAAAATGT
GGCTTTTAATGTTGTAAATAAGGGACACTTTGATGGACAACAGGGTGAAGTACCAGTTTC
TATCATTAATAACACTGTTTACACAAAAGTTGATGGTGTTGATGTAGAATTGTTTGAAAA
TAAAACAACATTACCTGTTAATGTAGCATTTGAGCTTTGGGCTAAGCGCAACATTAAACC
AGTACCAGAGGTGAAAATACTCAATAATTTGGGTGTGGACA-TTGCTGCTAATACTGTGA
TCTGGGACTACAAAAGAGATGCTCCAGCACATATAT---------CTACTATTGGTGTTT
GTTCTATGACTGACATAGCCAAGAAACCAACTGAAACGATTTGTGCACCACTCACTGTCT
TTTTTGATGGTAGAGTTGATGGTCAAGTAGACTTATTTAGAAATGCCCGTAATGGTGTTC
TTATTACAGAAGGTAGTGTTAAAGGTTTACAACCAT----CTGTAGGTCCCAAACAAGCT
AGTCTTAATGG----------------AGTCACATTAATTGGAGAAGCCGTAAAAACACA
GTTCAATTATTATAAGAAAGTTGATGGTGTTGTCCAACAATTACCTGAAACTTACTT-TA
CTCAGAGTAGAAATTTACAAGAATTTAAACCCAGGAGTCAAATGGAAATTGATTTCTTAG
AATTAGCTATGGATGAATTCATTGAACGGTATAAATTAGAAGGCTATGCCTTCGAACATA
TCGTTTATGGAGATTTTAGTCATAGTCAGTTAGGTGGTTTACATCTACTGATTGGACTAG
CTAAACGTTTTAAGGAATCACCTTTTGAATTAGAAGATTTTATTCCTATGGACAGTACAG
TTA---AAAACTATTTCATAACAGATGCGCAAACAGGTTCATCTAAGTGTGTGTGTTCTG
TTATTGATTTATTACTTGATGATTTTGTTGAAATAATAAAATCCCAAGATTTATCTGTAG
TTTCTAAGGTTGTCAAAGTGACTATTGACTATACAGAAATTTCATTTATGCTTTGGTGTA
AAGATGGCCATGTAGAAACATTTTACCCAAAATTACAATCTAGTCAAGCGTGGCAACCGG
GTGTTGCTATGCCTAATCTTTACAAAATGCAAAGAATGCTATTAGAAAAGTGTGACCTTC
AAAATTATGGTGATAGTGCAACATTACCTAAAGGCATAATGATGAATGTCGCAAAATATA
CTCAACTGTGTCAATATTTAAACACATTAACATTAGCTGTACCCTATAATATGAGAGTTA
TACATTTTGGTGCTGGTTCTGATAAAGGAGTTGCACCAGGTACAGCTGTTTTAAGACAGT
GGTTGCCTACGGGTACGCTGCTTGTCGATTCAGATCTTAATGACTTTGTCTCTGATGCAG
ATTCAACTTTGATTGGTGATTGTGCAACTGTACATA-CAGCTAATAAATGGGATCTCATT
ATTAGTGATATGTACGACCCTAAGACTAAAAATGTTACAAAAGAAAATGACTCTAAAGAG
GGTTTTTTCACTTACATTTGTGGGTTTATACAACAAAAGCTAGCTCTTGGAGGTTCCGTG
GCTATAAAGATAACAGAACATTCTTGGAATGCTGATCTTTATAAGCTCATGGGACACTTC
GCATGGTGGACAGCCTTTGTTACTAATGTGAATGCGTCATCATCTGAAGCATTTTTAATT
GGATGTAATTATCTTGGCAAACCACGCGAACAAATAGATGGTTATGTCATGCATGCAAAT
TACATATTTTGGAGGAATACAAATCCAATTCAGTTGTCTTCCTATTCTTTATTTGACATG
AGTAAATTTCCCCTTAAATTAAGGGGTACTGCTGTTATGTCTTTAAAAGAAGGTCAAATC
AATGATATGATTTTATCTCTTCTTAGTAAAGGTAGACTTATAATTAGAGAAAACAACAGA
GTTGTTATTTCTAGTGATGTTCTTGTTAACAACTAAACGAACAATGTTTGTTTTTCTTGT
TTT----ATTGCCACT--------AGTCTCTAGTCAGTGTGTTAATCTTACAACC----A
GAACTCAATTACCCCCTGCATACACTAATTCTTTCACACGTGGTGTTTATTACCCTGACA
AAGTT--------TTCAGATCCTCAGTTTTACATTCAACTCAGGACTTGTTCTTACCTTT
CTTTTCCAATGTTACTTGGTTCCATGCTATACATGTCTCTGGGACCAATGGTACT-----
-AAGAGGTTTGATAACCCTGTCCTACCATTTAATGATGGTGTTTATTTTGCTTCCACTGA
GAAGTCTAACATAATAAGAGGCTGGATTTTTGGTACTACTTTAGATTCGAAGACCCAGTC
CC-------TACTTATTGTTAATAACGCTACTAATGTTGTTATTAA-AGTCTGTGAATTT
CAATTTTGTAATGATCCATTTTTGGGTGTTTATTA--CCACAAAA---------------
---ACAACAAAAGTTGGATGGAAAGTGAGTTCAGAGTTTATTCT-AGTGCGAATAATTGC
ACTTTTGAATATGTCTCTCAGCCTTTTCTTATGGACCT---TGAAGGAAAACAGGGTAAT
T-------------TCAAAAATCTTAGGGAATTTGTGTT--------TAAGAATATTGAT
G---------GTTATTTTAAAATATATTCTAAGCA-------CACGCCTATTAATTTAGT
GCGTGATCTCCCTCA---------------GGGTTTTTCGGCTTTAGAACCATT------
------------------------------------------------GGTAGATTTGCC
AATAGGTAT-----TAACATCACTAGGT----TTCAAACTTTACTTGCTTTACATAG---
-----AAGTTATTTGACTCCTGGTGATTCTTCTTCAGGTTGGACAGCTGGTGCTGCAGCT
TATTATGTGGGTTATCTTCAACCTAGGACTTTTCTATTAAAATATAATGAAAATGGAACC
AT-TACAGATGCTGTAGACTGTGCACTTGACCCTCTCTCAGAAACAAAGTGTACGTTGAA
ATCCTTCACTGTAGAAAAAGGAATCTATCAAACTTCTAACTTTAGAGTCCAACCAACAGA
ATCTATTGTTA-----------------------GATTTCCTAAT---------------
-----------------ATTACAAACTTGTGCCCTTT-----TGGTGAAGTTTTTAACGC
CACCAGATTTGCATCTGTTTATGCTTGGAACAGG------------AAGAGAATCAGCAA
CTGT-GTTGCTGATTATT-CTGTCCTATAT-AATTCCGCATCATTTTCCACTTTTAAGTG
TTATGGAGTGTCTCCTACTAAATTAAATG--ATCTCTGCTTTACTAATGTCTATGCAGAT
TCATTTGTAATTAGAGGTGATGAAGTCAGACAAAT--------------CGCTCCAGGGC
AAACTGGAAAGATTGCTGA---------------TTATAATTATAAAT------------
TACCAGATGATTTTACAGGCTGCGTTATAGCTTG-GAATTCTAACAATCTTGATTCTAAG
GTTGGTGGTAATTATAATTACCTGTATAGATTGTTTAGGAAGTCTAATCTCAAACCTTTT
GAGAGAGA---------------TAT---TTCA---ACTGA-------------------
-----AATCTATCAGGCCGGTAGCACACCTTGTAATGGTGTTGAAGGTTTTAATTGTTAC
TTTCCTTTACAATCATATGGTTTCCAACCCACTAATGGTGTTGGTTACCAACCATACA-G
AGTAGTAGTACTTTCTTTTGAACTTCTACATGCACC----------------AGCAACTG
TTTG----TGGACCTAAAAAGTCTACTAATTTGGTTAAAAACAAATGTGTCAATTTCAAC
TTCAATGGTTTAACAGGCACAGGTGTTCT---TACTGAGTCTAACAAAAAGTTTCTGCCT
TTCCAACAATTTGGCAGAGACATTGCTGACACTACTGATGCTGTCCGTGATCCACAGACA
CTTGAGATTCTTGACATTACACCATGTTCTTTTGGTGGTGTCAGTGT-------------
--------TATAACACCAGGAACAAATACTTCTAACCAGGTTGCTGTTCTTTATCAGGAT
GTTAACTGCACAGAAGTCCCTGTTGCTATTCATGCAGATCAACTTACTCCTACTTGGCGT
GTTTATTCTACAGGTTCTAATGTTTTTCAAACACGTGCAGGCTGTTTAATAGGGGCTGAA
CATGTCAACAACTCAT---------ATGAGTGTGACATACCCATTGGTGCAGGTATATGC
GCTAGTTATCAGACTCAGACTAATTCTCCTCGGCGGGCACGTAGTGTAGCTAGTCAATCC
ATC----ATTGCCTACACTATGTCACTTGGTGCAGAAAATTCAGTTGCTTACTCTAAT-A
ACTCTATTGC-----------------CATACCCACAAATTTTACTATTAGTGTTACCAC
AGAAATTCTACCAGTGTCTATGACCAAGACATCAGTAGATTGTACAATGTACATTTGTGG
TGATTCAACTGAATGCAGCAATCTTTTGTTGCAATATGGCAGTTTTTGTACACAATTAAA
CCGTGCTTTAACTGGAATAGCTGTTGAACAAGACAAAAACACCCAAGAAGTTTTTGCACA
AGTCAAACAAATTTACAAAACACCACCAATTAAAGATTTTGGTGGT---TTTAATTTTTC
ACAAATATTACCAGATCCA--------------TCAAAACCAAGCAAGAGGTCATTTATT
GAAGATCTACTTTTCAACAAAGTGACACTTGCAGATGCTGGCTTCATCAAACAATATGGT
GATTGCCT------TGGTGATATTGCTGCTAGAGACCTCATTTGTGCACAAAAGTTTAAC
GGCCTTACTGTTTTGCCACCTTTGCTCACAGATGAAATGATTGCTCAATACACTTCTGCA
CT-GTTAGCGGGTACAATCACTTCTGGTTGGACCTTTGGTGCAGGTGCTGCATTACAA--
ATACCATTTGCTATGCAAATGGCTTATAGGTTTAATGGTATTGGAGTTACACAGAATGTT
CTCTATGAGAACCAAAAATTGATTGCCAACCAATTTAATAGTGCTATTGGCAAAATTCAA
GACTCACTTTCTTCCACAGCAAGTGCACTTGGAAAACTTCAAGATGTGGTCAACCAAAAT
GCACAAGCTTTAAACACGCTTGTTAAACAACTTAGCTCCAATTTTGGTGCAATTTCAAGT
GTTTTAAATGATATCCTTTCACGTCTTGACAAAGTTGAGGCTGAAGTGCAAATTGATAGG
TTGATCACAGGCAGACTTCAAAGTTTGCAGACATATGTGACTCAACAATTAATTAGAGCT
GCAGAAATCAGAG----CTTCTGCTAATCTTGCTGCTACTAAAATGTCAGAGTGTGTACT
TGGACAATCAAAAAGAGTTGATTTTTGTGGAAAGGGCTATCATCTTATGTCCTTCCCTCA
GTCAGCACCTCATGGTGTAGTCTTCTTGCATGTGACTTATGTCCCTGCACAA-GAAAAGA
ACTTCACAACTGCTCCTGCCATTTGTCATGATGGAAAAGCACACT----------TTCCT
CGTGAAGGTGTCTTTGT---TTCAAATGGCAC--------ACACTGGTTTGTAACACAAA
GGA----ATTTTTATGAACCACAAATCATTACTACAGACAACAC---ATTTGTGTC-TGG
TAACTGTGATGTTGTAATAGGAATTGTCAACAACACAGTTTATGATCCTTT--GCAAC--
--CTGAATTAGACTCATTCAAGGAGGAGTTAGATAAATATTTTAAGAATCATA-CATCAC
CAGATGTTGATTTAGGTGACATCTCTGGCATTAATGCTTCAGTTGTAAACATT--CAAAA
AGAAATTGACCGCCTCAATGAGGTTGCCAAGAATTTAAATGAATCTCTCATCGATCTCCA
AGAACTTGGAAAGTATGAGCAGTATATAAAATGGCCATGGTACATTTGGCTAGGTTTTAT
AGCTGGCTTGATTGCCATAGTAATG---GTGACAATTATGCTTTGCTGTATGACCAGTTG
CTGT---AGTTGT---------CTCAAGGGCTGTTGTTCTTGTGGATCCTGCTGCAAATT
TGATGAAGACGACTCTGAGCCAGTGCTCAAAGGAGTCAAATTACATTACACATAAACGAA
CTT-ATGGATTTGTTTATGAGAATCTTCACAATTGGAACTGTAACTTTGAAGCAAGGTGA
AATCAAGGATGCTACTCCTTCAGATTTTGTTCGCGCTACTGCAACGATACCGATACAAGC
-CTCACTCCCTTTCGGATGGCTTATTGTTGGCGTTGCA--CTTCTTGCTGTTTTTCAGAG
CGCTTCCAAAATCAT-----AACCCTCAAAAAGAGATGGCAACTAG-----CACTCTCCA
AGGGTGTTCACTTTGTTTGCAACTTGCTGTTGTTGTTTGTAA--CAGTTTACTCACACCT
TTTGCTCGT-----------TGCTGCTGGCCTTGAAGCCCCTTTTCTCTATCTTTATGCT
TTAGTCTACT------TCTTGCAGAGT---------------ATAAACTTTGTAAGAATA
ATAATGAGGCTTTGGCT-----TTGCTGGAAATGCCGTTCCAAAAACCCATTACTTTATG
ATGCCAACTATTTTCTTTGCTGGCATACTAATTGTTACGACTATTGTATACCTTACAATA
GTGTAACTTCTTCAATTGTCATTACTTCAGGTGATGGCACAACAAGTCCTATTTCTGAAC
ATGACT--ACCAGATTGGTGGTTATACTGAAAAATGGGAATCTGGAGT----AAAAGACT
GTGTTGTATTACACAGTTACTTCACTTCAGACTATTACCAGCTGTACTCAACTCAATTGA
GTACAGACACTGGTGTTGAACATGTTACCTTCTTCATCTACAATAAAAT------TGTTG
ATGAGCCTGAAGAACATGTCCAAATTCACACAATCGACGGTTCATCCGGAGTTGTTAATC
CAGTA---------ATGGAACCAATTTATGA--TGAACCGACGACGACTACTAGCGTGCC
TTTGTAAGCAC-----AAGCTGATGAGTACGAACTTATG--TACTCATTCGTTTCGGAAG
A---------GACAGGTACGTTAATAGTTAATAGCGTACTTCT---------TTTTCTTG
CTTTCGTGGTATTCTTGC--------------TAGTTACACTAGCCATCCTTACTGCGCT
TCGATTGTGTGCGTACTGCTGCAA-----TATTGT--TAACGTGAGTCTTGTAAAACCTT
CTTTTTACGTTTA---------CTCTCGTGTTAAAAATCTGAATTCTTCT---AGAGTTC
CTGATCTTCTGGTCTAAACGAACTAAATATTA-TATTAGTTTTTCTGTTTGGAACTT---
---------TAATTTTA---GCCATGGCAGATTCCAACGGTACTATTAC-CGTTGAAGAG
CTTAAAAAGCTCCTTGAACAATGGAACCTAGTAATAGGTTTCCTATTCCTTA---CATGG
ATTTGTCTTCT--------------------------ACAATTTGCCTATGCCAACAGGA
ATAGGTTTTTGTATATAATTAAGTTAATTTTC---CTCTGGCTGTTATGG----------
-------------------CCAGTAACTTTAGC------TTGTTTTGTGCTTGCTG----
--CTGTTTACAGAATAAATTGGATCACCGGTGGAATTGCTATCGCAATGGCT--------
-TGTCTTGT--------------------------AGGCTTGATGTGGC-----------
--------TCAGCTACTTCATTGCTTCTTTCAGACTGTTTGC------GCGTACGCGTTC
CATGTGGTCAT--TCAATCCAGAAA----CTAACATTCTTCTCAACGTGCCACTCCATGG
CACTATTCTGACCAGACCGCTTCTAGAAAGTGAACTCGTAATCG----GAGCTGTGATCC
TTCGTGGACATCTTCGTATTGCTGGACACCATCTAGGACGCTGTGACATCA---------
----AGGACCTGCCTAAAG--AAATCACTGTTGCTACATCACGAACGCTTTCTTATTACA
AATTGGG---AGCTTCGCAGCGTGTAGCAGGTGACTCAGGTTTTGCTGCATACAGTCGCT
----------------------ACAGGATTGGCAACTATAAATTAAAC------ACAGAC
CATTCCAGTAGCAGTGACAATATTGCTTTGCTTGTACAGTAAGTGACAACAGATGTTTCA
TCTCGTTGACTTTCAGGTTACTATAGCAGAGATATTACTAATTATTATGAGGACTTT---
----TAAAGTTTCCATTTGGAATCT------TGATTACATCATAAACCTCATAATTAAAA
ATTTATCTAAGTCACTAACTGAGAATAAATATTCTCAATTAGATGAAGAGCAACCAATGG
AGATTGATT-------------AAACGAACATGAAAATTATTCTTTTCTTGGCA-----C
TGATAACACTCGCTACTTGTGAGCTTTATCACTACCAAGAGTGTGTTAG---AGGTACAA
CAGTACTTTTAAAA----GAACCTTGCTCTTCTGGAACATACGAGGGCAATTCACCATTT
CATCCTCTAGCTGA-------TAACAAATTTGCAC-TGACTTGCTTTAGCACTCAATTTG
CTTTTGCTTG---TCCTGACGGCGTAAAACAC----GTCTATCAGTTACGTGCCAGATCA
GTTTCACCTAAACTGTTCATCAGACAAGAGGAAGTT---CAA-----GAACTTTACTCTC
CAATTTTTCTTATTGTTGCGGCAATAGTGTTTATA---ACACTTTGCTTCACACTCAAAA
GAAAGACAGAATGATTGAACTTTCATTAATTGACTTCTATTTGTGCTTTTTAGCC--TTT
CTGCTATTCC-----TTGTTTTAATTATGCTTATTATCTTTTGGTTCTCACTTGAACTGC
AA-GATCATAATGAAACTTGTCAC---GCCTAAACGAACATGAAATTTCTTGTTTTCTTA
GGAATCATCACAACTGTA-GCTGCATTTCACCAAGAATGTAGTTTAC---AGTCATGTAC
TCAACATC------AACCATATGTAGTTGATGACCCGTGTCCTATTCACTTCTA-TTCTA
AATGGTATATT------AGAGTAGGAGCTAGAAAAT-CAGC--ACCTTTAATTGAATTGT
GCGTGGATGAGGCTGGTTCTAAATCACCCATT-CAGTACATCGATATCGGTAATTATACA
GTTTCC----TGTTTACCTTTTACA-----ATTAATTGCCAGGAACCTAAATTGGGTAGT
CTTGTAGTGCGTTGTTCGTTCTATGAAGACT---------TTTTAGAGTATCATGACGTT
CGTGTTGTTTTAGATTTCATCTAAACGAACAAACTAAAATGTCTGA--------TAATGG
ACCCCA---AAATCAGCGAAATGCACCCCGC-------------ATTACGTTTGGTGGAC
CCTCAGATTCAACTGGCAGTAAC------CAGAATGGAGAACGCAGTGGGGCGCGATCAA
AACAACGTCGGCCCCAAGGTTTACCCAATAATACTGCGTCTTGGTTCACCGCTCTCACTC
AACATGGCAAGGAAGACCTTAAATTCCCTCGAGGACAAGGCGTTCCAATTAACACCAATA
GCAGTCCAGATGACCAAATTGGCTACTACCGAAGAGCTACCAGACGAATTCGTGGTGGTG
ACGGTAAAATGAAAGATCTCAGTCCAAGATGGTATTTCTACTACCTAGGAACTGGGCCAG
AAGCTGGACTTCCCTATGGTGCTAACAAAGACGGCATCATATGGGTTGCAACTGAGGGAG
CCTTGAATACACCAAAAGATCACATTGGCACCCGCAATCCTGCTAACAATGCTGCAATCG
TGCTACAACTTCCTCAAGGAACAACATTGCCAAAAGGCTTCTACGCAGAAGGGAGCAGAG
GCGGCAGTCAAGCCTCTTCTCGTTCCTCATCACGTAGTCGCAA-------------CAGT
TCAAGAAATTCAACTCCAGGCAGCAGTA---GGGGAACTTCTCCTG------CTAGAATG
GCTGGCAATGGCGGTGATGCTGCTCTTGCTTTGCTGCTGCTTGACAGATTGAACCAGCTT
GAGAGCAAAATGTCTGGTAAAGGCCAACAACAACAAGGCCAAACTGTCACTAAGAAATCT
GCTGCTGAGGCTTCTAAGAAGCCTCGGCAAAAACGTACTGCCACTAAAGCATACAATGTA
ACACAAGCTTTCGGCAGACGTGGTCCAGAACAAACCCAAGGAAATTTTGGGGACCAGGAA
CTAATCAGACAAGGAACTGATTACAAACATTGGCCGCAAATTGCACAATTTGCCCCCAGC
GCTTCAGCGTTCTTCGGAATGTCGCGCATTGGCATGGAAGTCACACCTTCGG--------
GAACGTGGTTGACC----------------TACACAGGTGCCATCAAATTGGATGACAAA
GATCCAAATTTCAAAGATCAAGTCATTTTGCTGAATAAGCATATTGACGCATACAAAACA
TTCCCACCAACAGAGCCTAAAAAGGACAAAAAGAAGAAGGCTGATGAAACTCAAGCCTTA
CCGCAGAGACAGAAGAAACAGCAAACT--GTGACTCTTCTTC--------CTGCTGCAGA
TTTGGATGATTTCTCCAAACAATTGCAACAATCCATGAGCAG------TGCTGACTCAAC
T-CAGGCCTAA--ACTCATGCAGACCACACAAGGCAG-ATGGGCTATATAAACGT-----
TTTCGCTTTTCCGT-TTACGATATATAGTCTACTCTTGTGCAGAATGAATTC---TCGTA
ACTACATAGCACAAGTAGATGTAGTTAAC---TTTAATCTCACATAGCAATCTTTAATCA
G--TGTGTAACATTAGGGAGGACTTGAAAGAGCCACCACATTTTCACCGAGGCCACGCGG
AGTACGATCGAGTGTACAGTGAACAATGCTAGGGAGAGCTGCCTATATGGAAGAGCCCTA
ATGTGTAAAAT-TAATTTTAGTAGTGCTATCCCCATGTGATTTTAATAGCTTC-------
TTAGGAGAATGACAAAAAAAAAAAAAAAAAAAAAAAAAAAAAAAAA
>BetaCoV/Shenzhen/HKU-SZ-002/2020|EPI_ISL_406030
---------------------------------------CAACCAACTTTCGATCTCTTG
TAGATCTGTTCTCTAAACGAACTTTAAAA-------------------------------
--TCTG-------TGTGGCTGTCACTCGGCTGCATGCTT----AGTGCACTCACGC----
-----AGTATAATTAATAACTAA--TTACTGTCGTTGACAGGACACGAGTAACTCGTCTA
TCTTCTGCAGGCTGCTTACGGTTTCGTCCGTGTTGCAGCCGATCATCAGCACATC-TAGG
TTTCGT-CCGGGTGTGACCGAAAGGTAAGATG-GAGAGCCTTGTCCCTGGTT----TCAA
CGAGAAAACACACGTCCAACTCAGTTTGCCTGTTTTACAGGTTCGCGACGTGCTCGTACG
TGGCTTTGGAGACTCCGTGGAGGAGGTCTTATCAGAGGCACGTCAACATCTTAAAGATGG
CACTTGTGGCTTAGTAGAAGTTGAAAAAGGCGTTTTGCCTCAACTTGA---ACAGCCCTA
TGTGTTCATCAAAC-GTTCGGATGCTCGAACTGCACCTCATGGTCATGTTA-----TGGT
TGAG-------CTGGTAGCAGAACTCGAA-----GGCATTCAGTACGGTCGTAGT-----
-------------------GGTGAGACACTT---------------GGTGTCCTTGTCCC
TCATGTGGGCGAAATACCAGTGGCTTACCGCAAGGTTCTTCTTCGTAAGAACGGTAATAA
AGGAGCTGGTGGCCATAGTTACGGC-------------GCCGATCTAAAGTCATTTGACT
TAGGC-----GACGAGCTTGGCACTGATCCTTATGAAGATTTTCAAGAAAACTGGAACAC
TAAAC---ATAGCAGTGGTGTTACCCGTG------AACTCATGCGTGAGCTTAACGGAGG
GGCATACACTCGCTATGTCGATAACAACTTCTGTGGCCCT-GATGGC--TACCCTCTTGA
GTG-CATTAAA---GACCTTCTAGCACGTGCTGGTAAAGCTTCATGCACTTTGTCCGAAC
AACTGGACTTTATTGACACTAAGAGGGGTGTATACTG------CTGCCGTGAACATGAGC
ATGAAATTGCTTGGTACACGGAACGTTCTG------------------------AAAAGA
GCTATGAATTGCAGACACCTTTTGAAATTAAATTGGCAAAGAAATTTGACACCTTCAATG
GGGAATGTCCAAATTTTGTATTTCCCTTAAATTCCATAATCAAGACTA---TTCAACCAA
GGGTTGAAAAGAAAAAGCT---TGATGGCTTTATGGGTAGAATTCGATCTGTCTATCCAG
TTGCGTCACCAAATGAATGCAACC-AAATGTGCCTTTCAACTCTCATGAAGTGTGATCAT
TGTGGTGAAACTTCATGGCAGACGGGCGATTTTGTTAAAG---CCACTTGCGAATTTTGT
GGCACTGAGAATTTGACTAAAGA-----AGGTGCCACTACTTGTGGTTACTTACCCCAAA
ATGCTGTTGTTAAAATTTATTGTCCAGCATGTCACAATTCAGAAGTAGGACCTGAGCATA
GTCTTGCCGAATACCATAATGAATCTG------GCTTGAAAACCATTCTTCGTAAGGGTG
GTCGCACTATTGCC------------------------TTTGGAGGCTGTGTGTTCTCTT
ATGTTGGTTGCCATAACAAGTGTGCCTATTGGGTTCCACGTGCTAGCGCTAACAT-----
-------AGGTTGTAACCATACAGGTGTTGTTGG---AGAAGGTTCCGAAGGTCTTAATG
--ACAACCTTCTTGAAATACTCCAAAAAGAGAAAGTCAACA-----TCAATATTGTTGGT
GACTTTAAACTTAATGAAGAGATCGCCATTATTTTGGCATCTTTTTCTGCTTCCACAAGT
GCTTTTGTGGAAACTGTGAAAGGTTTGGATTATAAAGCATTCAAACAAATTGTTGAATCC
TGTGGTAATTTTAA------AGTTACAAAAGGAAAAGCTAAAAAAGGTGCCTGGAATATT
GGTGA---------ACAGAAATCAATACTGAGTCCTCTTTATGCATTTGCATCAGAGGCT
GCTCGTGTTGTACGATCAATTTTCTCCCGCACTCTTGAAACTGCTCAAAATTCTGTGCGT
GTTTTACAG-------AAGGCCGCTATAACAATACTAGATGGAATTTCACAGTATTCACT
GAGACTCATTGATGCTATGATGTTCACATCTGATTTGGCTACTAACAATCTAGTTGTA--
ATGGCCTACATTACAGGTGGTGTTGTTCAGTTGACTTCGCAGTGGCTAACTAACATCTTT
GGCACTGTTTATGAAAAACTCAAACCCGTCCTTGATTGGCTTGAAGAGAAGTTTAAGGAA
GGTGTAGAGTTTCTTAGAGACGGTTGGGAAATTGTTAAATTTATCTCAACCTGTGCTTGT
GAAATTGTCGGTGGACAAATTGTCACCTGTGCAAAGGAAATTAAGGAGAGTGTTCAGACA
TTCTTTAAGCT-----TGTAAATA------AATTTTTGGCTTTGTGTGCTGACTCTATCA
TTA---TTGGTGGAGCTAAACTTAAAGCCTTGAATTTAGG--TGAAACATTTGTCACGCA
CTCAAAGG-----------GATTGTACAGAAAGTG-TGTT------AAATCCAGAGAAGA
AACTGGCCTACTCATGCCTCTAAAAGCCCCAAAAGAAATTATCTTCTTAG--------AG
GGAGAAACACTTCCCACAGAAGTGTTAACAGAGGAAGTTGTCTTGAAAACTGGTGATTT-
----ACAACCATTAGA------------------ACAACCT-ACTAG-------------
-----------------TGAAGCTGTTGAAGCTCCATTGGTTGGTACACCAGTTTGTAT-
------------TAACGGGC--TTATGTTGCTCGAAATCAAAGA--------------CA
CAGAAAAGTACTG---TGCCCTTGCACCTAATA----TGATGGTAA-----CAAACAATA
CCTTCACACTCAAAGGCGGTGCACCAACAAAG---GTTACTTTTGGTGATGACACTGTGA
TAGAAGTGCAAGGTTACAAGAG-TGTGAATATCACTTTTGAACTTGATGAAAGGATTGAT
AAAGTACTTAATGAGAAGTGCTCTGCCTATACAGTTGAACTCGGTACAGAAGTAAATGAG
TTCGCCTGTGTTGTGGCAGATGCTGTCATAAAAACTTTGCAACCAGTATCTGAATTACTT
ACACCACT---------------------GGGCATTGATTTAGATGAGTGGAGTATGGCT
ACATACTACTTATTTGATGAGTCTGGTGAGTTTAAATTGGCTTCACATATGTATTGTTCT
TTCTACCCTCCAGA---TGAGGAT---------GAAGAAGAAGGT---GATTGTGAAGAA
GA------AGAG------TTTGAGCCATCAACTCAATATGAGTATGGTACTGAAGATGAT
TACCAAGGTAAACCTTTGGAATTTGGTGCCACTTC---TGCTGCTCTTCAACCTGAAGAA
---GAGC------------------AAGAAGAAGATTGGTTAGATGATGATAGTCAACAA
ACTGTTGGTCAACAAGACGGCAGTGAGGACAATCAGACAACTACTATTCAAACAATTGTT
GAGGTTCAACCTCAATTAGAGATGGAACTTACACCAGTTGTTCAGACT------------
---------ATTGAAGTGAATAGT---TTTAGT---------------------------
----------GGTTATTTAAAA--CTTACTG------------------------ACAAT
GTATACATTAAAAATGCAGACATTGT------GGAAGAAGCTAAAAAGGTAAAAC-CAAC
AGTGGTT--------GTTAATGCAGCCAATGTTTACCTTAAACATGGAGGAGGTGTTGCA
GGAGCCTTAAATAAGGCTACTAACAATGCCATGCAAGTTGAATCTGATGATT-ACATAGC
TACTAATGGACCACTTAAAGTGGGTGGTAGTTGTGTTTTAAGCGGACACAATCTTGCTAA
ACACTGTCTTCATGTTGTCGGCCCAAATGTTAACAAAGGTGAAGACATTCAACTTCTTAA
GAGTGCTTATGAAAATTTTAATCAGCACGAAGTTCTACTTGCACCATTATTATCAGCTGG
TATTTTTGGTGCTGACCCTATACATTCTTTAAGAGTTTGTGTAGATACTGTTCGCACAAA
TGTCTACTTAGCTGTCTTTGATAAAAATCTCTATGACAAACTTGTTTCAAGCTTTTTGGA
AA---TGAAGAGTGAAAAGCAAGTTGAACAAAAGATCGCTGAGATTCCTAAAGAGGAAGT
TAAGCCATTTATAA--------------------------------------CTGAAAG-
---TAAACCTTCAGTTGAACAGAGAAAACAAGAT---GATAAGAAAATCAAAGCTTG--T
GTTGAAGAAGTTACA-ACAACTCTGGAAGAAACTAAGTTCCTCACAGAAAACTTGTTACT
TTATATTGACATTAATGGCAATCTTCATCCAGATTCTGCCACTCTTGTTAGTGACATTGA
CATCACTTTCTTAAAGAAAGATGCTCCATATATAGTGGGTGATGTTGTTC--------AA
GAGGGTGTTTTAACTGCTGTGGTTATACCTACTAAAAAGGCTGGTGGCACTACTGAAATG
CTAGCGAAAGCTTTGAGAAAAGTGCCAACAGACAATTATATAACCACTTACCCGGGTCAG
GGTTTAAATGGTTACACTGTAGAGGAGGCAAAGACAGTGCTTAAAAAGTGTAAAAGTGCC
TTTTACATTCTACCATCTATTATCTCTAATGAGAAGCAAGAAATTCTTGGAACTGTTTCT
TGGAAT-TTGCGAGAAATGCTTGCACATGCAGAAGAAACACGCAAATTAATGCCTGTCTG
TGTGGAAACTAAAGCCATAGTTTCAACTATACAGCGTAAATATAAGGGTATTAAAATACA
AGAGGGTGTGGTTGATTATGGTGCTAGATTTTACTTTTACACCAGTAAAACAACTGTAGC
GTCACTTATCAACACACTTAACGATCTAAATGAAACTCTTGTTACAATGCCACTTGGCTA
TGTAACACATGGCTTAAATTTGGAAGAAGCTGCTCGGTATATGAGATCTCTCAAAGTGCC
AGCTACAGTTTCTGTTTCTTCACCTGATGCTGTTACAGCGTATAATGGTTATCTTACTTC
TTCTTCTAAAACACCTGAAGAACATTTTATTGAAACCATCTCACTTGCTGGTTCCTATAA
AGATTGGTCCTATTCTGGACAATCTACACAACTAGGTATAGAATTTCTTAAGAGAGGTGA
TAAAAGTGTATATTACACTA---GTAATCCTACCACATTCCACCTAGATGGTGAAGTTAT
CACCTTTGACAATCTTAAGACACTTCTTTCTTTGAGAGAAGTGAGGACTATTAAGGTGTT
TACAACAGTAGACAACATTAACCTCCACACGCAAGTTGTGGACATGTCAATGACATATGG
ACAACAGTTTGGTCCAACTTATTTGGATGGAGCTGATGTTACTAAAATAAAACCTCATAA
TTCACATGAAGGTAAAACATTTTATGTT---------TTACCTAATGATGACACTCTACG
TGTTGAGGCTTTT---GAGTACTACCACACAACTGATCCTAGTTTTCTGGGTAGGTACAT
GTCAGCATTAAATCACA-CTAAAAAGTGGAAATACCCACAAGTTAATGGTTTAACTTCTA
TTAAATGGGCAGATAACAACTGTTATCTTGCCACTGCATTGTTAACACTCCA---ACAAA
TAGAGTTGAAGTTTAATCCACCTGCTCTACAAGATGCTTATTACAGAGC-AAGGGCTGGT
GAAGCTGCTAACTTTTGTGCACTTATCTTAGCCTACTGTAATAAGACAGTAGGTGAGTTA
GGTGATGTTAGAGAAACAATGAGTTACTTGTTTCAAC--------ATGCCAATTTAGATT
CTTGCAAAAG---AGTCTTGAACGTGGTGTGTAAAACTTGTGGACAACAGCAGACAACCC
TTAAGGGTGTAGAAGC----TGTTATGTACATGGGCACACTTTCTTATGAACAATTTAAG
AAAGGTGTTCAGATACCTTGTACGTGTGGTAAACAAGCTACAAAATATC------TAGTA
CAACAGGAGTCACCTTTTGTTATGATGTCAGCACCACCTGCTCAGTATGAACTTAAG---
-----CATGGTACATTTACTTGTG----CTAGTG------AGTACACTGGTAATTACCAG
TGTGGTCACTATAAACATATAACTTCTAAAGAAACTTTGTATTGCATAGACGGTGCTTTA
C----TTACAAAGTCCTCAGAATACAAAGGTCCTATTACGGATG---TTTTCTACAAAGA
AAACAGTTACACAA-CAACCATAAAACCAGTTACTTATAAATTGGATGGTGTTGTTTGTA
CAGAAATTGACCCTAAGTTGGACAATTATTATAAGAAAGACAATTCTTATTTCACA---G
AGCAACCAATTGATCTTGTACCAAACCAACCATATCCAAACGCAAGCTTCGATAATTTTA
AGTTTGTATGTGATAATATCAAATTTGCTGATGA---------------TTTAAACCA--
----GTTAACTGGTTATAAGAAACCTGCTTCAAGAGAGCTTAAAGTTACATTTTTCCCTG
ACTTAAATGGTGATGTGGTGGCTATTGATTATAAACACTACACACCCTCTTTTAAGAAAG
GAGCTAAATTGTTACATAAACCTATTGTTTGGCATGTTAACAATGCAACTAATAAAGCCA
CGTATAA-----------------------ACCAAATACCTGGTGTATACGTTGTCTTTG
GAGCACAAAACCAGTTGAAACATCAAATT-------------CGTTTGATGTACTGAAGT
CAGAGG-----ACGC----GCAGGGAATGGATAATCTTGCCTGCGAAGATCTAA--AACC
AGTCTCTGAAGAA-------------GTAGTGGAAAATCCTACCATACAGAAAGACGTTC
TTGAGTGT-----AATGTGAAAACTACCGAAGTTGTAGGAGACATTATACTTAAACCAGC
AAATAATAGTTTAAAA---------------------------ATTACAGAA----GAGG
TTGGCCACACAGATCTAATGGCTGCTTATG-----TAGACAATTCTAGT---CTTACTAT
TAAGAAACCTAATGAATTATCTAGAGTATTAGGTTTGAAAACCCTTGCTACTCATGGTTT
AGCTGCTGTTAATAGTGTCCCTTGGGATACTATAGCTAATTATGCTAAGCCTTTTCTTAA
CAAAGTTGTTAGTACAACTACTAACATAGTTACACGGTGTTTAAACCGTGTTTGTACTAA
TTATATGCCT-TATTTCTTTACTTTATTGCTAC--AATTGTGTACTTTTACTAGAAGTAC
AAATTCTAGAATTAAAGCATCTATGCCGACTACTATAGCAAAGAATACTGTT----AAGA
GTGTCGG-----------TAAATTTTGTCTAGAGG---CTTCATTTAATTATTTGAAGTC
A--CCTAATTTT----TCTAAACTGATAAATATTATAATTTGGTTTT-TACTATTAAGTG
TTTGCCTAGGTTCTTTAA--TCTACTCAACCGCTGCT--------------------TTA
GGTGTTTTAATGT-------------CTAATTTAGGCATGCCTTCTTACTGTACTGGTTA
CAGAGAAGGCTATT---TGAACTCTACTAATGTCACTATTGCAACCTACTGTACTG---G
TTCTATACCTTGTAGTGTTTGTCTTAGTGGTTTAGATTCTTTAGACACCTATCCTTCTTT
AGAAACTATACA----------AATTACCAT-TTCATCTTTTAAATGGGATTTAACTGCT
TTTGGCTTAGTTGCAGAGTGGTTTTTGGCATATATTCTTTTCACTAGGTTTTTCTATGTA
CTTGGATTGGCTGCAATCATGCAATTGTTTTTCAGC-----------TATTT------TG
CAGTACATTTTATTA----GTAATTCTTGGCTTATGTGGTTAATAATTAATCTTGTACAA
ATGGCCCCGATTTCAGCTATGGTTAGAATGTACATCTTCTTTGCATCATTTTATTATGTA
TGGAAAAGTTATGTGCATGTTGTAGACGGTTGTAATTCATCAACTTGTATGATGTGTTAC
AAACGTAATAGAGCAACAAGAGTCGAATGTACAACTATTGTTAATGGTGTTAGAAGGTCC
TTTTATGTCTATGCTAATGGAGGTAAAGGCTTTTGCAAACTACACAATTGGAATTGTGTT
AATTGTGATACATTCTGTGCTGGTAGTACATTTATTAGTGATGAAGTTGCGAGAGACTTG
TCACTACAGTTTAA--AAGACCAATAAATCCTACTGACCAGTCTTCTTACATCGTTGATA
GTGTTACAGTGAAGAATGGTTCCATCCATCTTTACTTTGATAAAGCTGGTCAAAAGACTT
ATGAAAGACATTCTCTCTCTCATTTTGTTAACTTAGACAACCTGAGAGCTAATAACACTA
AAGGTTCAT-TGCCTATTAATGTTATA---------------GTTTTTGATGGTAAATCA
AAATGTG---AAGAATCATCTGCAAAATCAGCGTCTGTTTACTACAGTCAGCTTATGTGT
CAACCTATACTGTTACTAGATCAGGCATTAGTGTCTGATGTTGGTGATAGTGCGGAAGTT
GCAGTTAAAATGTTTGATGCTTACGTTAATACGTTTTCATCAACTTTTAACGTACCAATG
GAAAAACTCAAAACACTAGTTGCAACTGCAGAAGCTGAACTTGCAAAGAATGTGTCCTTA
GACAATGTCTTATCTACTTTTATTTCAGCAGCTC---GGCAAGGGTTTGTTGATTCAGAT
GTAGAAACTAAAGATGTTGTTGAATGTCTTAAATTGTCACATCAATCTGACATAGAAGTT
ACTGGCGATAGTTGTAATAACTATATGCTCACCTATAACAAAGTTGAAAACATGACACCC
CGTGACCTTGGTGCTTGTATTGACTGTAGTGCGCGTCATATTAATGCGCAGGTAGCAAAA
-----------AGTCACAACATTGCTTTGATATGGAACGTTAAAGATTTCATGTCATTGT
CTGAACAACTACGAAAACAAATACGTAGTGCTGCTAAAAAGAATAACTTACCTTTTAAGT
TGACATGTGCAACTACTAGACAAGTTGTTAATGTTGTAACAACAAAGATAGCACTTAAGG
GTGGTAAAATTGTTAA---------TAATTGGTTGAAGCAGTTAATTAAAGTTACACTTG
TG---TTCCTTTTTGTTGCTGCTATT-----------TTCTATTT-AATAACACCTGTTC
ATGTCATGTCTAAACATACTGACTTTTCAA----GTGAA------ATCATAGGATACAAG
GCTATTGATGGTGGTGTCACTCGTGACATAGCATCTACAGATACTTGTTTTGCTAACAAA
CATGCTGATTTTGACAC-ATGGTTTAGTCAGCG---TGGTGGTAGTTATACTAATGACAA
AGCTTGCCCATTGATTGCTGCAGTCATAACAAGAGAAGTGGGTTTTGTCGTGCCTGGTTT
GCCTGGCACGATATTACGCACAACTAAT--GGTGACTTTTTGCATTTCTTACCTAGAGTT
TTTAGTGCAGTTGGTAACATCTGTTACACACCATCAAAACTTATAGAGTACACTGACTTT
GCAACATCAGCTTGTGTTTTGGCTGCTGAATGTACAATTTTTAAAGATGCTTCTGGTAAG
CCAGTACCATATTGTTATGATACCAATGTACTAGAAGGTTCTGTTGCTTATGAAAGTTTA
CGCCCTGACACACGTTATGTGCTCATG-GATGGCTCTA---TTATTCAATTTCCTAACAC
CTACCTTGAAGGTTCTGTTAGAGTGGTAACAACTTTTGATTCTGAGTACTGTAGGCACGG
CACTTGTGAAAGATCAGAAGCTGGTGTTTGTGTATCTACTAGTGGTAGATGGGTACTTAA
CAATGATTATTACAGATCTTTACCAGGAGTTTTCTGTGGTGTAGATGCTGTAAATTTACT
-----TACTAATATGTTTACACCACTAATTCAACCTATTGGTGCTTTGGACATATCAGCA
TCTATAGTAGCTGGTGGTATTGTAGCTATCGTAGTAACATGCCTTGCCTACTATTTTATG
AGGTTTAGAAGAGCTTTTGGTGAATACAGTCA------TGTAGTTGCCTTTAATACTTTA
CTATTCCTTATGTCATTCAC-TGTACTCTGTTTAACACCAGTTTACTCATTCTTACCTGG
TG-TTTATTCTGTTATTTACTTGTACTTGACATTTTATCTTACTAATGATGTTTCTTTTT
TAGCACATATTCAGTGGATGGTTATGTTCACACCTTTAGTACCTTTCTGGATAACAATTG
CTTATATCATTTGTATTTCCACAAAGCATTTCTATTGGTTCTTTAGTAATTACCTAAAGA
GACGTGT---AGTCTTTAATGGTGTTTCCTTTA---GTACTTTTGAAGAAGCTGCGCTGT
GCACCTTTTTGTTAAATAAAGAAATGTATCTAAAGTTGCGTAGTGATGTGCTATTACCTC
TTACGCAATATAATAGATACTTAGCTCTTTATAATAAGTACAAGTATTTTAGTGGAGCAA
TGGATACAACTAGCTACAGAGAAGCTGCTTGTTGTCATCTCGCAAAGGCTCTCAATGACT
TCAGTAACTCAGGTTCTGATGTTCTTTACCAACCACCACAAACCTCTATCACCTCAGCTG
TTTTGCAGAGTGGTTTTAGAAAAATGGCATTCCCATCTGGTAAAGTTGAGGGTTGTATGG
TACAAGTAACTTGTGGTACAACTACACTTAACGGTCTTTGGCTTGATGACGTAGTTTACT
GTCCAAGACATGTGATCTGCACCTCTGAAGACATGCTTAACCCTAATTATGAAGATTTAC
TCATTCGTAAGTCTAATCATAATTTCTTGGTACAGGCTGGTAATG----TTCAAC-----
TCAGGGTTATTGGACATTCTATGCAAAATTGTGTACTTAAGCTTAAGGTTGATACAGCCA
ATCCTAAGACACCTAAGTATAAGTTTGTTCGCATTCAACCAGGACAGACTTTTTCAGTGT
TAGCTTGTTACAATGGTTCACCATCTGGT--GTTTACCAATGTGCTATGAGGCCCAATTT
CACTATTAAGGGTTCATTCCTTAATGGTTCATGTGGTAGTGTTGGTTTTAACATAGATTA
TGACTGTGTCTCTTTTTGTTACATGCACCATATGGAATTACCAACTGGAGTTCATGCTGG
CACAGACTTAGAAGGTAACTTTTATGGACCTTTTGTTGACAGGCAAACAGCACAAGCAGC
TGGTACGGACACAACTATTACAGTT--AATGTTTTAGCTTGGTTGTACGCTGCTGTTATA
AATGGAGACAGGTGGTTTCTCAATCGATTTACCACAACTCTTAATGACTTTAAC------
-CTTGTGGCTATGAAGTACAATTATGAACCT-CTAACACAAGACCATGTTGACATACTAG
GACCTCTTTCTGCTCAAACTGGAATTGCCGTTTTAGATATGTGTGCTTCATTAAAAG---
-AATTACTGCAAAATGGTATGAATGGACGTACCATATTGGGTAGTGCTTTATTAGAAGAT
GAATTTACACCTTTTGATGTTGTTAGACAATGCTCAGGTGTTACTTTCCAAAGTGCAGTG
AAAAGAACAATCAAGGGTACACACCACTGGTTGTTACTCACAATTTTGACTTCACTTTTA
GTTTTAGTCCAGAGTACTCAATGGTCTTTGTTCTTTTTTTTGTATGAAAATGCCTTTTTA
CCTTTTGCTATGGGTATTA-TTGCTATGTCTGCTTTTGCAATGATGTTTGTCAAACATAA
GCATGCATTTCTCTGTTTGTTTTTGTTACCTTCTCTTGCCACTGTAGCTTATTTTAATAT
GGTCTATATGCCTGCTAGTTGGGTGATGCGTATTATGACATGGTTGGATATGGTTG-ATA
CTAGTTTGTC--------TGGTTTTAAGCT-----AAAAGACTG-TGTT-ATGTATGCAT
CAG-----CTGTAGTGTTACTAATCCTTATGAC-AGCAAGAACTGTGTATGATGATGGTG
CTAGGAGAGTG---TGGACACTTATG-AATGTCTTGACACTCGTTTATAAAGTTTATTAT
GGTAATGCTTTAGATCAAGCCATTTCCATGTGGGCTCTTATAATCTCTGTTACTTCTAAC
TACTCAGGT---GTAGTTACAACTGTCATGTTTTTGGCCAGAGGTATTGTTTTTATGTGT
GTTGAGTATTGCCCTATTTTCTTCATAACTGGTAATACACTTCAGTGT------------
--ATAATGCTAGTTTATTGT-----TTCTTAGGCTATTTTTGTACTTGTTACTTTGGCCT
CTTTTGTTTACTCAACCGCTACTTTAGACTGACTCTTGGTGTTTATGATTACTTAGTTTC
TACACAGGAGTTTAGATATATGAATTCACAGGGACTACTCCCACCCAAGAATAGCATAGA
TGCCTTCAAACTCAACATTAAATTGTTGGGTGTTGGTGGCAAACCTTGTATCAAAGTAGC
CACTGTACAGTCTAAAATGTCAGATGTAAAGTGCACATCAGTAGTCTTACTCTCAGTTTT
GCAACA-----ACTCAGAGTAGAATCATCATCTAAATTGTGGGCTCAATGTGTCCAGTTA
CACAATGACATTCTCTTAGCTAAAGATACTACTGAAGCCTTTGAAAAAATGGTTTCACTA
CTTTCTGTTTTGCTTTCCATGCAGGGTGCTGTAGACATAAACAAGCTTTGTGAAGAAATG
CTGGACAACAGGGCAACCTTACAAGCTATAGCCTCAGAGTTTAGTTCCCTTCCATCATAT
GCAGCTTTTGCTACTGCTCAAGAAGCTTATGAGCAGGCTGTTGCTAATGGTGA---TTCT
GAAGTTGTTCTTAAAAAGTTGAAGAAGTCTTTGAATGTGGCTAAATCTGAATTTGACCGT
GATGCAGCCATGCAACGTAAGTTGGAAAAGATGGCTGATCAAGCTATGACCCAAATGTAT
AAACAGGCTAGATCTGAGGACAAGAGGGCAAAAGTTACTAGTGCTATGCAGACAATGCTT
TTCACTATGCTTAGAAAGTTGGATAATGATGCACTCAACAACATTATCAACAATGCAAGA
GATGGTTGTGTTCCCTTGAACATAATACCTCTTACAACAGCAGCCAAACTAATGGTTGTC
ATACCAGACTATAACACATATAAAAATACGTGTGATGGTACAACAT-------TTACTTA
TGCATCAGCATTGTGGGAAATCCAACAGGTTGT---AGATGCAGATAGTAAAATTGTTCA
ACTTAGTGAAATTAGTATGGACAATTCACCTAATTTAGCATGGCCTCTTATTGTA-ACAG
CTTTAAG--GGCCAATTCTGCTGTCAAATTACAGAATAATGAGCTTAGTCCTGTTGCACT
ACGACAGATGTCTTGTG-CTGCCGGTACTACACAAACTGCTTGCACTGATGACAATGCGT
TAGCTTACTACAACACAACAAAGGGAGGTAGGTTTGTACTTGCACTGTTATCCGATTTAC
AGGATTTGAAATGGGCTAGATTCCCTAAGAGTGATGGAACTGGTACTATCTATACAGAAC
TGGAACCACCTTGTAGGTTTGTTACAGACACACCTAAAGGTCCTAAAGTGAAGTATTTAT
ACTTTATTAAAGGATTAAACAACCTAAATAGAGGTATGGTACTTGGTAGTTTAGCTGCCA
CAGTACGTCTACAAGCTGGTAATGCAACAGAAGTGCCTGCCAATTCA-ACTGTATTATCT
TTCTGTGCTTTTGCTGTAGATGCTGCTAAAGCTTACAAAGATTATCTAGCTAGTGGGGGA
CAACCAATCACTAATTGTGTTAAGATGTTGTGTACACACACTGGTACTGGTCAGGCAATA
ACAGTTACACCGGAAGCCAATATGGATCAAGAATCCTTTGGTGGTGCATCGTGTTGTCTG
TACTGCCGTTGCCACATAGATCATCCAAATCCTAAAGGATTTTGTGACTTAAAAGGTAAG
TATGTACAAATACCTACAACTTGTGCTAATGACCCTGTGGGTTTTACACTTAAAAACACA
GTCTGTACCGTCTGCGGTATGTGGAAAGGTTATGGCTGTAGTTGTGATCAACTC---CGC
GAACCCATGCTTCAGTCAGCTGATGCACA-ATCGTTTTTAAACGGGTTTGCGGTGTAAGT
GCA---GCCCGTCTTACACCGTGCGGCACAGGCACTAGTACTGATGTC-GTATACAGGGC
-TTTTGACATCTACAAT------GATAAAGTAGCTGGTTTTGCTAAATTCCTAAAAACTA
ATTGTTGTCGCTTCCAAGAAAAGGACGAAGATGACAATTTAATTGATTCTTACTTTGTAG
TTAAGAGACACACTTTCTCTAACTACCAACATGAAGAAACAATTTATAATTTACTTAAGG
ATTGTCCAGCTGTTGCTAAACATGACTTCTTTAAGTTTAGAATAGACGGTGACATGGTAC
CACATATATCACGTCAACGTCTTACTAAATACACAATGGCAGACCTCGTCTATGCTTTAA
GGCATTTTGATGAAGGTAATTGTGACACATTAAAAGAAATACTTGTCACATACAATTGTT
GTGATGATGATTATTTCAATAAAAAGGACTGGTATGATTTTGTAGAAAACCCAGATATAT
TACGCGTATACGCCAACTTAGGTGAACGTGTACGCCAAGCTTTGTTAAAAACAGTACAAT
TCTGTGATGCCATGCGAAATGCTGGTATTGTTGGTGTACTGACATTAGATAATCAAGATC
TCAATGGTAACTGGTATGATTTCGGTGATTTCATACAAACCACGCCAGGTAGTGGAGTTC
CTGTTGTAGATTCTTATTATTCATTGTTAATGCCTATATTAACCTTGACCAGGGCTTTAA
CTGCAGAGTCACATGTTGACACTGACTTAACAAAGCCTTACATTAAGTGG-GATTTGTTA
AAATATGACTTCACGGAAGAGAGGTTAAAACTCTTTGACCGTTATTTTAAATATTGGGAT
CAGACATACCACCCAAATTGTGTTAACTGTTTGGATGACAGATGCATTCTGCATTGTGCA
AACTTTAATGTTTTATTCTCTACAGTGTTCCCACCTACAA---GTTTTGGACCACTAGTG
AGAAAAATATTTGTTGATGGTGTTCCATTTGTAGTTTCAACTGGATACCACTTCAGAGAG
CTAGGTGTTGTACATAATCAGGATGTAAACTTACATAGCTCTAGACTTAGTTTTAAGGAA
TTACTTGTGTATGCTGCTGACCCTGCTATGCACGCTGCTTCTGGTAATCTATTACTAGAT
AAACGCACTACGTGCTTTTCAGTAGCTGCACTTACTAACAATGTTGCTTTTCAAACTGTC
AAACCCGGTAATTTTAACAAAGACTTCTATGACTTTGCTGTGTCTAAGGGTTTCTTTAAG
GAAGGAAGTTCTGTTGAATTAAAACACTTCTTCTTTGCTCAGGATGGTAATGCTGCTATC
AGCGATTATGACTACTATCGTTATAATCTACCAACAATGTGTGATATCAGACAACTACTA
TTTGTAGTTGAAGTTGTTGATAAGTACTTTGATTGTTACGATGGTGGCTGTATTAATGCT
AACCAAGTCATCGTCAACAACCTAGACAAATCAGCTGGTTTTCCATTTAATAAATGGGGT
AAGGCTAGACTTTATTATGATTCAATGAGTTATGAGGATCAAGATGCACTTTTCGCATAT
ACAAAACGTAATGTCATCCCTACTATAACTCAAATGAATCTTAAGTATGCCATTAGTGCA
AAGAATAGAGCTCGCACCGTAGCTGGTGTCTCTATCTGTAGTACTATGACCAATAGACAG
TTTCATCAAAAATTATTGAAATCAATAGCCGCCACTAGAGGAGCTACTGTAGTAATTGGA
ACAAGCAAATTCTATGGTGGTTGGCACAACATGTTAAAAACTGTTTATAGTGATGTAGAA
AACCCTCACCTTATGGGTTGGGATTATCCTAAATGTGATAGAGCCATGCCTAACATGCTT
AGAATTATGGCCTCACTTGTTCTTGCTCGCAAACATACAACGTGTTGTAGCTTGTCACAC
CGTTTCTATAGATTAGCTAATGAGTGTGCTCAAGTATTGAGTGAAATGGTCATGTGTGGC
GGTTCACTATATGTTAAACCAGGTGGAACCTCATCAGGAGATGCCACAACTGCTTATGCT
AATAGTGTTTTTAACATTTGTCAAGCTGTCACGGCCAATGTTAATGCACTTTTATCTACT
GATGGTAACAAAATTGCCGATAAGTATGTCCGCAATTTACAACACAGACTTTATGAGTGT
CTCTATA-GAAATAGAGATGTTGACACAGACTTTGTGAATGAGTTTTACGCATATTTGCG
TAAACATTTCTCAATGATGATACTCTCTGACGATGCTGTTGTGTGTTTCAATAGCACTTA
TGCATCTCAAGGTCTAGTGGCTAGCATAAAGAACTTTAAGTCAGTTCTTTATTATCAAAA
CAATGTTTTTATGTCTGAAGCAAAATGTTGGACTGAGACTGACCTTACTAAAGGACCTCA
TGAATTTTGCTCTCAACATACAATGCTAGTTAAACAGGGTGATGATTATGTGTACCTTCC
TTACCCAGATCCATCAAGAATCCTAGGGGCCGGCTGTTTTGTAGATGATATCGTAAAAAC
AGATGGTACACTTATGATTGAACGGTTCGTGTCTTTAGCTATAGATGCTTACCCACTTAC
TAAACATCCTAATCAGGAGTATGCTGATGTCTTTCATTTGTACTTACAATACATAAGAAA
GCTACATGATGAGTTAACAGGACACATGTTAGACATGTATTCTGTTATGCTTACTAATGA
TAACACTTCAAGGTATTGGGAACCTGAGTTTTATGAGGCTATGTACACACCGCATACAGT
CTTACAGGCTGTTGGGGCTTGTGTTCTTTGCAATTCACAGACTTCATTAAGATGTGGTGC
TTGCATACGTAGACCATTCTTATGTTGTAAATGCTGTTACGACCATGTCATATCAACATC
ACATAAATTAGTCTTGTCTGTTAATCCGTATGTTTGCAATGCTCCAGGTTGTGATGTCAC
AGATGTGACTCAACTTTACTTAGGAGGTATGAGCTATTATTGTAAATCACATAAACCACC
CATTAGTTTTCCATTGTGTGCTAATGGACAAGTTTTTGGTTTATATAAAAATACATGTGT
TGGTAGCGATAATGTTACTGACTTTAATGCAATTGCAACATGTGACTGGACAAATGCTGG
TGATTACATTTTAGCTAACACCTGTACTGAAAGACTCAAGCTTTTTGCAGCAGAAACGCT
CAAAGCTACTGAGGAGACATTTAAACTGTCTTATGGTATTGCTACTGTACGTGAAGTGCT
GTCTGACAGAGAATTACATCTTTCATGGGAAGTTGGTAAACCTAGACCACCACTTAACCG
AAATTATGTCTTTACTGGTTATCGTGTAACTAAAAACAGTAAAGTACAAATAGGAGAGTA
CACCTTTGAAAAAGGTGACTATGGTGATGCTGTTGTTTACCGAGGTACAACAACTTACAA
ATTAAATGTTGGTGATTATTTTGTGCTGACATCACATACAGTAATGCCATTAAGTGCACC
TACACTAGTGCCACAAGAGCACTATGTTAGAATTACTGGCTTATACCCAACACTCAATAT
CTCAGATGAGTTTTCTAGCAATGTTGCAAATTATCAAAAGGTTGGTATGCAAAAGTATTC
TACACTCCAGGGACCACCTGGTACTGGTAAGAGTCATTTTGCTATTGGCCTAGCTCTCTA
CTACCCTTCTGCTCGCATAGTGTATACAGCTTGCTCTCATGCCGCTGTTGATGCACTATG
TGAGAAGGCATTAAAATATTTGCCTATAGATAAATGTAGTAGAATTATACCTGCACGTGC
TCGTGTAGAGTGTTTTGATAAATTCAAAGTGAATTCAACATTAGAACAGTATGTCTTTTG
TACTGTAAATGCATTGCCTGAGACGACAGCAGATATAGTTGTCTTTGATGAAATTTCAAT
GGCCACAAATTATGATTTGAGTGTTGTCAATGCCAGATTACGTGCTAAGCACTATGTGTA
CATTGGCGACCCTGCTCAATTACCTGCACCACGCACATTGCTAACTAAGGGCACACTAGA
ACCAGAATATTTCAATTCAGTGTGTAGACTTATGAAAACTATAGGTCCAGACATGTTCCT
CGGAACTTGTCGGCGTTGTCCTGCTGAAATTGTTGACACTGTGAGTGCTTTGGTTTATGA
TAATAAGCTTAAAGCACATAAAGACAAATCAGCTCAATGCTTTAAAATGTTTTATAAGGG
TGTTATCACGCATGATGTTTCATCTGCAATTAACAGGCCACAAATAGGCGTGGTAAGAGA
ATTCCTTACACGTAACCCTGCTTGGAGAAAAGCTGTCTTTATTTCACCTTATAATTCACA
GAATGCTGTAGCCTCAAAGATTTTGGGACTACCAACTCAAACTGTTGATTCATCACAGGG
CTCAGAATATGACTATGTCATATTCACTCAAACCACTGAAACAGCTCACTCTTGTAATGT
AAACAGATTTAATGTTGCTATTACCAGAGCAAAAGTAGGCATACTTTGCATAATGTCTGA
TAGAGACCTTTATGACAAGTTGCAATTTACAAGTCTTGAAATTCCACGTAGGAATGTGGC
AACTTTACAAG-------CTGAAAATGTAACAGGACTCTTTAAAGATTGTAGTAAGGTAA
TCACTGGGTTACATCCTACACAGGCACCTACACACCTCAGTGTTGACACTAAATTCAAAA
C---TGAAGGTTTATGTGTTGACATACCTGGCATACCTAAGGACATGACCTATAGAAGAC
TCATCTCTATGATGGGTTTTAAAATGAATTATCAAGTTAATGGTTACCCTAACATGTTTA
TCACCCGCGAAGAAGCTATAAGACATGTACGTGCATGGATTGGCTTCGATGTCGAGGGGT
GTCATGCTACTAGAGAAGCTGTTGGTACCAATTTACCTTTACAGCTAGGTTTTTCTACAG
GTGTTAACCTAGTTGCTGTACCTACAGGTTATGTTGATACACCTAATAATACAGATTTTT
CCAGAGTTAGTGCTAAACCACCGCCTGGAGATCAATTTAAACACCTCATACCACTTATGT
ACAAAGGACTTCCTTGGAATGTAGTGCGTATAAAGATTGTACAAATGTTAAGTGACACAC
TTAAAAATCTCTCTGACAGAGTCGTATTTGTCTTATGGGCACATGGCTTTGAGTTGACAT
CTATGAAGTATTTTGTGAAAATAGGACCTGAGCGCACCTGTTGTCTATGTGATAGACGTG
CCACATGCTTTTCCACTGCTTCAGACACTTATGCCTGTTGGCATCATTCTATTGGATTTG
ATTACGTCTATAATCCGTTTATGATTGATGTTCAACAATGGGGTTTTACAGGTAACCTAC
AAAGCAACCATGATCTGTATTGTCAAGTCCATGGTAATGCACATGTAGCTAGTTGTGATG
CAATCATGACTAGGTGTCTAGCTGTCCACGAGTGCTTTGTTAAGCGTGTTGACTGGACTA
TTGAATATCCTATAATTGGTGATGAACTGAAGATTAATGCGGCTTGTAGAAAGGTTCAAC
ACATGGTTGTTAAAGCTGCATTATTAGCAGACAAATTCCCAGTTCTTCACGACATTGGTA
ACCCTAAAGCTATTAAGTGTGTACCTCAAGCTGATGTAGAATGGAAGTTCTATGATGCAC
AGCCTTGTAGTGACAAAGCTTATAAAATAGAAGAATTATTCTATTCTTATGCCACACATT
CTGACAAATTCACAGATGGTGTATGCCTATTTTGGAATTGCAATGTCGATAGATATCCTG
CTAATTCCATTGTTTGTAGATTTGACACTAGAGTGCTATCTAACCTTAACTTGCCTGGTT
GTGATGGTGGCAGTTTGTATGTAAATAAACATGCATTCCACACACCAGCTTTTGATAAAA
GTGCTTTTGTTAATTTAAAACAATTACCATTTTTCTATTACTCTGACAGTCCATGTGAGT
CTCATGGAAAACAAGTAGTGTCA-----GATATAGATTATGTACCACTAAAGTCTGCTAC
GTGTATAACACGTTGCAATTTAGGTGGTGCTGTCTGTAGACATCATGCTAATGAGTACAG
ATTGTATCTCGATGCTTATAACATGATGATCTCAGCTGGCTTTAGCTTGTGGGTTTACAA
ACAATTTGATACTTATAACCTCTGGAACACTTTTACAAGACTTCAGAGTTTAGAAAATGT
GGCTTTTAATGTTGTAAATAAGGGACACTTTGATGGACAACAGGGTGAAGTACCAGTTTC
TATCATTAATAACACTGTTTACACAAAAGTTGATGGTGTTGATGTAGAATTGTTTGAAAA
TAAAACAACATTACCTGTTAATGTAGCATTTGAGCTTTGGGCTAAGCGCAACATTAAACC
AGTACCAGAGGTGAAAATACTCAATAATTTGGGTGTGGACA-TTGCTGCTAATACTGTGA
TCTGGGACTACAAAAGAGATGCTCCAGCACATATAT---------CTACTATTGGTGTTT
GTTCTATGACTGACATAGCCAAGAAACCAACTGAAACGATTTGTGCACCACTCACTGTCT
TTTTTGATGGTAGAGTTGATGGTCAAGTAGACTTATTTAGAAATGCCCGTAATGGTGTTC
TTATTACAGAAGGTAGTGTTAAAGGTTTACAACCAT----CTGTAGGTCCCAAACAAGCT
AGTCTTAATGG----------------AGTCACATTAATTGGAGAAGCCGTAAAAACACA
GTTCAATTATTATAAGAAAGTTGATGGTGTTGTCCAACAATTACCTGAAACTTACTT-TA
CTCAGAGTAGAAATTTACAAGAATTTAAACCCAGGAGTCAAATGGAAATTGATTTCTTAG
AATTAGCTATGGATGAATTCATTGAACGGTATAAATTAGAAGGCTATGCCTTCGAACATA
TCGTTTATGGAGATTTTAGTCATAGTCAGTTAGGTGGTTTACATCTACTGATTGGACTAG
CTAAACGTTTTAAGGAATCACCTTTTGAATTAGAAGATTTTATTCCTATGGACAGTACAG
TTA---AAAACTATTTCATAACAGATGCGCAAACAGGTTCATCTAAGTGTGTGTGTTCTG
TTATTGATTTATTACTTGATGATTTTGTTGAAATAATAAAATCCCAAGATTTATCTGTAG
TTTCTAAGGTTGTCAAAGTGACTATTGACTATACAGAAATTTCATTTATGCTTTGGTGTA
AAGATGGCCATGTAGAAACATTTTACCCAAAATTACAATCTAGTCAAGCGTGGCAACCGG
GTGTTGCTATGCCTAATCTTTACAAAATGCAAAGAATGCTATTAGAAAAGTGTGACCTTC
AAAATTATGGTGATAGTGCAACATTACCTAAAGGCATAATGATGAATGTCGCAAAATATA
CTCAACTGTGTCAATATTTAAACACATTAACATTAGCTGTACCCTATAATATGAGAGTTA
TACATTTTGGTGCTGGTTCTGATAAAGGAGTTGCACCAGGTACAGCTGTTTTAAGACAGT
GGTTGCCTACGGGTACGCTGCTTGTCGATTCAGATCTTAATGACTTTGTCTCTGATGCAG
ATTCAACTTTGATTGGTGATTGTGCAACTGTACATA-CAGCTAATAAATGGGATCTCATT
ATTAGTGATATGTACGACCCTAAGACTAAAAATGTTACAAAAGAAAATGACTCTAAAGAG
GGTTTTTTCACTTACATTTGTGGGTTTATACAACAAAAGCTAGCTCTTGGAGGTTCCGTG
GCTATAAAGATAACAGAACATTCTTGGAATGCTGATCTTTATAAGCTCATGGGACACTTC
GCATGGTGGACAGCCTTTGTTACTAATGTGAATGCGTCATCATCTGAAGCATTTTTAATT
GGATGTAATTATCTTGGCAAACCACGCGAACAAATAGATGGTTATGTCATGCATGCAAAT
TACATATTTTGGAGGAATACAAATCCAATTCAGTTGTCTTCCTATTCTTTATTTGACATG
AGTAAATTTCCCCTTAAATTAAGGGGTACTGCTGTTATGTCTTTAAAAGAAGGTCAAATC
AATGATATGATTTTATCTCTTCTTAGTAAAGGTAGACTTATAATTAGAGAAAACAACAGA
GTTGTTATTTCTAGTGATGTTCTTGTTAACAACTAAACGAACAATGTTTGTTTTTCTTGT
TTT----ATTGCCACT--------AGTCTCTAGTCAGTGTGTTAATCTTACAACC----A
GAACTCAATTACCCCCTGCATACACTAATTCTTTCACACGTGGTGTTTATTACCCTGACA
AAGTT--------TTCAGATCCTCAGTTTTACATTCAACTCAGGACTTGTTCTTACCTTT
CTTTTCCAATGTTACTTGGTTCCATGCTATACATGTCTCTGGGACCAATGGTACT-----
-AAGAGGTTTGATAACCCTGTCCTACCATTTAATGATGGTGTTTATTTTGCTTCCACTGA
GAAGTCTAACATAATAAGAGGCTGGATTTTTGGTACTACTTTAGATTCGAAGACCCAGTC
CC-------TACTTATTGTTAATAACGCTACTAATGTTGTTATTAA-AGTCTGTGAATTT
CAATTTTGTAATGATCCATTTTTGGGTGTTTATTA--CCACAAAA---------------
---ACAACAAAAGTTGGATGGAAAGTGAGTTCAGAGTTTATTCT-AGTGCGAATAATTGC
ACTTTTGAATATGTCTCTCAGCCTTTTCTTATGGACCT---TGAAGGAAAACAGGGTAAT
T-------------TCAAAAATCTTAGGGAATTTGTGTT--------TAAGAATATTGAT
G---------GTTATTTTAAAATATATTCTAAGCA-------CACGCCTATTAATTTAGT
GCGTGATCTCCCTCA---------------GGGTTTTTCGGCTTTAGAACCATT------
------------------------------------------------GGTAGATTTGCC
AATAGGTAT-----TAACATCACTAGGT----TTCAAACTTTACTTGCTTTACATAG---
-----AAGTTATTTGACTCCTGGTGATTCTTCTTCAGGTTGGACAGCTGGTGCTGCAGCT
TATTATGTGGGTTATCTTCAACCTAGGACTTTTCTATTAAAATATAATGAAAATGGAACC
AT-TACAGATGCTGTAGACTGTGCACTTGACCCTCTCTCAGAAACAAAGTGTACGTTGAA
ATCCTTCACTGTAGAAAAAGGAATCTATCAAACTTCTAACTTTAGAGTCCAACCAACAGA
ATCTATTGTTA-----------------------GATTTCCTAAT---------------
-----------------ATTACAAACTTGTGCCCTTT-----TGGTGAAGTTTTTAACGC
CACCAGATTTGCATCTGTTTATGCTTGGAACAGG------------AAGAGAATCAGCAA
CTGT-GTTGCTGATTATT-CTGTCCTATAT-AATTCCGCATCATTTTCCACTTTTAAGTG
TTATGGAGTGTCTCCTACTAAATTAAATG--ATCTCTGCTTTACTAATGTCTATGCAGAT
TCATTTGTAATTAGAGGTGATGAAGTCAGACAAAT--------------CGCTCCAGGGC
AAACTGGAAAGATTGCTGA---------------TTATAATTATAAAT------------
TACCAGATGATTTTACAGGCTGCGTTATAGCTTG-GAATTCTAACAATCTTGATTCTAAG
GTTGGTGGTAATTATAATTACCTGTATAGATTGTTTAGGAAGTCTAATCTCAAACCTTTT
GAGAGAGA---------------TAT---TTCA---ACTGA-------------------
-----AATCTATCAGGCCGGTAGCACACCTTGTAATGGTGTTGAAGGTTTTAATTGTTAC
TTTCCTTTACAATCATATGGTTTCCAACCCACTAATGGTGTTGGTTACCAACCATACA-G
AGTAGTAGTACTTTCTTTTGAACTTCTACATGCACC----------------AGCAACTG
TTTG----TGGACCTAAAAAGTCTACTAATTTGGTTAAAAACAAATGTGTCAATTTCAAC
TTCAATGGTTTAACAGGCACAGGTGTTCT---TACTGAGTCTAACAAAAAGTTTCTGCCT
TTCCAACAATTTGGCAGAGACATTGCTGACACTACTGATGCTGTCCGTGATCCACAGACA
CTTGAGATTCTTGACATTACACCATGTTCTTTTGGTGGTGTCAGTGT-------------
--------TATAACACCAGGAACAAATACTTCTAACCAGGTTGCTGTTCTTTATCAGGAT
GTTAACTGCACAGAAGTCCCTGTTGCTATTCATGCAGATCAACTTACTCCTACTTGGCGT
GTTTATTCTACAGGTTCTAATGTTTTTCAAACACGTGCAGGCTGTTTAATAGGGGCTGAA
CATGTCAACAACTCAT---------ATGAGTGTGACATACCCATTGGTGCAGGTATATGC
GCTAGTTATCAGACTCAGACTAATTCTCCTCGGCGGGCACGTAGTGTAGCTAGTCAATCC
ATC----ATTGCCTACACTATGTCACTTGGTGCAGAAAATTCAGTTGCTTACTCTAAT-A
ACTCTATTGC-----------------CATACCCACAAATTTTACTATTAGTGTTACCAC
AGAAATTCTACCAGTGTCTATGACCAAGACATCAGTAGATTGTACAATGTACATTTGTGG
TGATTCAACTGAATGCAGCAATCTTTTGTTGCAATATGGCAGTTTTTGTACACAATTAAA
CCGTGCTTTAACTGGAATAGCTGTTGAACAAGACAAAAACACCCAAGAAGTTTTTGCACA
AGTCAAACAAATTTACAAAACACCACCAATTAAAGATTTTGGTGGT---TTTAATTTTTC
ACAAATATTACCAGATCCA--------------TCAAAACCAAGCAAGAGGTCATTTATT
GAAGATCTACTTTTCAACAAAGTGACACTTGCAGATGCTGGCTTCATCAAACAATATGGT
GATTGCCT------TGGTGATATTGCTGCTAGAGACCTCATTTGTGCACAAAAGTTTAAC
GGCCTTACTGTTTTGCCACCTTTGCTCACAGATGAAATGATTGCTCAATACACTTCTGCA
CT-GTTAGCGGGTACAATCACTTCTGGTTGGACCTTTGGTGCAGGTGCTGCATTACAA--
ATACCATTTGCTATGCAAATGGCTTATAGGTTTAATGGTATTGGAGTTACACAGAATGTT
CTCTATGAGAACCAAAAATTGATTGCCAACCAATTTAATAGTGCTATTGGCAAAATTCAA
GACTCACTTTCTTCCACAGCAAGTGCACTTGGAAAACTTCAAGATGTGGTCAACCAAAAT
GCACAAGCTTTAAACACGCTTGTTAAACAACTTAGCTCCAATTTTGGTGCAATTTCAAGT
GTTTTAAATGATATCCTTTCACGTCTTGACAAAGTTGAGGCTGAAGTGCAAATTGATAGG
TTGATCACAGGCAGACTTCAAAGTTTGCAGACATATGTGACTCAACAATTAATTAGAGCT
GCAGAAATCAGAG----CTTCTGCTAATCTTGCTGCTACTAAAATGTCAGAGTGTGTACT
TGGACAATCAAAAAGAGTTGATTTTTGTGGAAAGGGCTATCATCTTATGTCCTTCCCTCA
GTCAGCACCTCATGGTGTAGTCTTCTTGCATGTGACTTATGTCCCTGCACAA-GAAAAGA
ACTTCACAACTGCTCCTGCCATTTGTCATGATGGAAAAGCACACT----------TTCCT
CGTGAAGGTGTCTTTGT---TTCAAATGGCAC--------ACACTGGTTTGTAACACAAA
GGA----ATTTTTATGAACCACAAATCATTACTACAGACAACAC---ATTTGTGTC-TGG
TAACTGTGATGTTGTAATAGGAATTGTCAACAACACAGTTTATGATCCTTT--GCAAC--
--CTGAATTAGACTCATTCAAGGAGGAGTTAGATAAATATTTTAAGAATCATA-CATCAC
CAGATGTTGATTTAGGTGACATCTCTGGCATTAATGCTTCAGTTGTAAACATT--CAAAA
AGAAATTGACCGCCTCAATGAGGTTGCCAAGAATTTAAATGAATCTCTCATCGATCTCCA
AGAACTTGGAAAGTATGAGCAGTATATAAAATGGCCATGGTACATTTGGCTAGGTTTTAT
AGCTGGCTTGATTGCCATAGTAATG---GTGACAATTATGCTTTGCTGTATGACCAGTTG
CTGT---AGTTGT---------CTCAAGGGCTGTTGTTCTTGTGGATCCTGCTGCAAATT
TGATGAAGACGACTCTGAGCCAGTGCTCAAAGGAGTCAAATTACATTACACATAAACGAA
CTT-ATGGATTTGTTTATGAGAATCTTCACAATTGGAACTGTAACTTTGAAGCAAGGTGA
AATCAAGGATGCTACTCCTTCAGATTTTGTTCGCGCTACTGCAACGATACCGATACAAGC
-CTCACTCCCTTTCGGATGGCTTATTGTTGGCGTTGCA--CTTCTTGCTGTTTTTCAGAG
CGCTTCCAAAATCAT-----AACCCTCAAAAAGAGATGGCAACTAG-----CACTCTCCA
AGGGTGTTCACTTTGTTTGCAACTTGCTGTTGTTGTTTGTAA--CAGTTTACTCACACCT
TTTGCTCGT-----------TGCTGCTGGCCTTGAAGCCCCTTTTCTCTATCTTTATGCT
TTAGTCTACT------TCTTGCAGAGT---------------ATAAACTTTGTAAGAATA
ATAATGAGGCTTTGGCT-----TTGCTGGAAATGCCGTTCCAAAAACCCATTACTTTATG
ATGCCAACTATTTTCTTTGCTGGCATACTAATTGTTACGACTATTGTATACCTTACAATA
GTGTAACTTCTTCAATTGTCATTACTTCAGGTGATGGCACAACAAGTCCTATTTCTGAAC
ATGACT--ACCAGATTGGTGGTTATACTGAAAAATGGGAATCTGGAGT----AAAAGACT
GTGTTGTATTACACAGTTACTTCACTTCAGACTATTACCAGCTGTACTCAACTCAATTGA
GTACAGACACTGGTGTTGAACATGTTACCTTCTTCATCTACAATAAAAT------TGTTG
ATGAGCCTGAAGAACATGTCCAAATTCACACAATCGACGGTTCATCCGGAGTTGTTAATC
CAGTA---------ATGGAACCAATTTATGA--TGAACCGACGACGACTACTAGCGTGCC
TTTGTAAGCAC-----AAGCTGATGAGTACGAACTTATG--TACTCATTCGTTTCGGAAG
A---------GACAGGTACGTTAATAGTTAATAGCGTACTTCT---------TTTTCTTG
CTTTCGTGGTATTCTTGC--------------TAGTTACACTAGCCATCCTTACTGCGCT
TCGATTGTGTGCGTACTGCTGCAA-----TATTGT--TAACGTGAGTCTTGTAAAACCTT
CTTTTTACGTTTA---------CTCTCGTGTTAAAAATCTGAATTCTTCT---AGAGTTC
CTGATCTTCTGGTCTAAACGAACTAAATATTA-TATTAGTTTTTCTGTTTGGAACTT---
---------TAATTTTA---GCCATGGCAGATTCCAACGGTACTATTAC-CGTTGAAGAG
CTTAAAAAGCTCCTTGAACAATGGAACCTAGTAATAGGTTTCCTATTCCTTA---CATGG
ATTTGTCTTCT--------------------------ACAATTTGCCTATGCCAACAGGA
ATAGGTTTTTGTATATAATTAAGTTAATTTTC---CTCTGGCTGTTATGG----------
-------------------CCAGTAACTTTAGC------TTGTTTTGTGCTTGCTG----
--CTGTTTACAGAATAAATTGGATCACCGGTGGAATTGCTATCGCAATGGCT--------
-TGTCTTGT--------------------------AGGCTTGATGTGGC-----------
--------TCAGCTACTTCATTGCTTCTTTCAGACTGTTTGC------GCGTACGCGTTC
CATGTGGTCAT--TCAATCCAGAAA----CTAACATTCTTCTCAACGTGCCACTCCATGG
CACTATTCTGACCAGACCGCTTCTAGAAAGTGAACTCGTAATCG----GAGCTGTGATCC
TTCGTGGACATCTTCGTATTGCTGGACACCATCTAGGACGCTGTGACATCA---------
----AGGACCTGCCTAAAG--AAATCACTGTTGCTACATCACGAACGCTTTCTTATTACA
AATTGGG---AGCTTCGCAGCGTGTAGCAGGTGACTCAGGTTTTGCTGCATACAGTCGCT
----------------------ACAGGATTGGCAACTATAAATTAAAC------ACAGAC
CATTCCAGTAGCAGTGACAATATTGCTTTGCTTGTACAGTAAGTGACAACAGATGTTTCA
TCTCGTTGACTTTCAGGTTACTATAGCAGAGATATTACTAATTATTATGAGGACTTT---
----TAAAGTTTCCATTTGGAATCT------TGATTACATCATAAACCTCATAATTAAAA
ATTTATCTAAGTCACTAACTGAGAATAAATATTCTCAATTAGATGAAGAGCAACCAATGG
AGATTGATT-------------AAACGAACATGAAAATTATTCTTTTCTTGGCA-----C
TGATAACACTCGCTACTTGTGAGCTTTATCACTACCAAGAGTGTGTTAG---AGGTACAA
CAGTACTTTTAAAA----GAACCTTGCTCTTCTGGAACATACGAGGGCAATTCACCATTT
CATCCTCTAGCTGA-------TAACAAATTTGCAC-TGACTTGCTTTAGCACTCAATTTG
CTTTTGCTTG---TCCTGACGGCGTAAAACAC----GTCTATCAGTTACGTGCCAGATCA
GTTTCACCTAAACTGTTCATCAGACAAGAGGAAGTT---CAA-----GAACTTTACTCTC
CAATTTTTCTTATTGTTGCGGCAATAGTGTTTATA---ACACTTTGCTTCACACTCAAAA
GAAAGACAGAATGATTGAACTTTCATTAATTGACTTCTATTTGTGCTTTTTAGCC--TTT
CTGCTATTCC-----TTGTTTTAATTATGCTTATTATCTTTTGGTTCTCACTTGAACTGC
AA-GATCATAATGAAACTTGTCAC---GCCTAAACGAACATGAAATTTCTTGTTTTCTTA
GGAATCATCACAACTGTA-GCTGCATTTCACCAAGAATGTAGTTTAC---AGTCATGTAC
TCAACATC------AACCATATGTAGTTGATGACCCGTGTCCTATTCACTTCTA-TTCTA
AATGGTATATT------AGAGTAGGAGCTAGAAAAT-CAGC--ACCTTTAATTGAATTGT
GCGTGGATGAGGCTGGTTCTAAATCACCCATT-CAGTACATCGATATCGGTAATTATACA
GTTTCC----TGTTCACCTTTTACA-----ATTAATTGCCAGGAACCTAAATTGGGTAGT
CTTGTAGTGCGTTGTTCGTTCTATGAAGACT---------TTTTAGAGTATCATGACGTT
CGTGTTGTTTTAGATTTCATCTAAACGAACAAACTAAAATGTCTGA--------TAATGG
ACCCCA---AAATCAGCGAAATGCACCCCGC-------------ATTACGTTTGGTGGAC
CCTCAGATTCAACTGGCAGTAAC------CAGAATGGAGAACGCAGTGGGGCGCGATCAA
AACAACGTCGGCCCCAAGGTTTACCCAATAATACTGCGTCTTGGTTCACCGCTCTCACTC
AACATGGCAAGGAAGACCTTAAATTCCCTCGAGGACAAGGCGTTCCAATTAACACCAATA
GCAGTCCAGATGACCAAATTGGCTACTACCGAAGAGCTACCAGACGAATTCGTGGTGGTG
ACGGTAAAATGAAAGATCTCAGTCCAAGATGGTATTTCTACTACCTAGGAACTGGGCCAG
AAGCTGGACTTCCCTATGGTGCTAACAAAGACGGCATCATATGGGTTGCAACTGAGGGAG
CCTTGAATACACCAAAAGATCACATTGGCACCCGCAATCCTGCTAACAATGCTGCAATCG
TGCTACAACTTCCTCAAGGAACAACATTGCCAAAAGGCTTCTACGCAGAAGGGAGCAGAG
GCGGCAGTCAAGCCTCTTCTCGTTCCTCATCACGTAGTCGCAA-------------CAGT
TCAAGAAATTCAACTCCAGGCAGCAGTA---GGGGAACTTCTCCTG------CTAGAATG
GCTGGCAATGGCGGTGATGCTGCTCTTGCTTTGCTGCTGCTTGACAGATTGAACCAGCTT
GAGAGCAAAATGTCTGGTAAAGGCCAACAACAACAAGGCCAAACTGTCACTAAGAAATCT
GCTGCTGAGGCTTCTAAGAAGCCTCGGCAAAAACGTACTGCCACTAAAGCATACAATGTA
ACACAAGCTTTTGGCAGACGTGGTCCAGAACAAACCCAAGGAAATTTTGGGGACCAGGAA
CTAATCAGACAAGGAACTGATTACAAACATTGGCCGCAAATTGCACAATTTGCCCCCAGC
GCTTCAGCGTTCTTCGGAATGTCGCGCATTGGCATGGAAGTCACACCTTCGG--------
GAACGTGGTTGACC----------------TACACAGGTGCCATCAAATTGGATGACAAA
GATCCAAATTTCAAAGATCAAGTCATTTTGCTGAATAAGCATATTGACGCATACAAAACA
TTCCCACCAACAGAGCCTAAAAAGGACAAAAAGAAGAAGGCTGATGAAACTCAAGCCTTA
CCGCAGAGACAGAAGAAACAGCAAACT--GTGACTCTTCTTC--------CTGCTGCAGA
TTTGGATGATTTCTCCAAACAATTGCAACAATCCATGAGCAG------TGCTGACTCAAC
T-CAGGCCTAA--ACTCATGCAGACCACACAAGGCAG-ATGGGCTATATAAACGT-----
TTTCGCTTTTCCGT-TTACGATATATAGTCTACTCTTGTGCAGAATGAATTC---TCGTA
ACTACATAGCACAAGTAGATGTAGTTAAC---TTTAATCTCACATAGCAATCTTTAATCA
G--TGTGTAACATTAGGGAGGACTTGAAAGAGCCACCACATTTTCACCGAGGCCACGCGG
AGTACGATCGAGTGTACAGTGAACAATGCTAGGGAGAGCTGCCTATATGGAAGAGCCCTA
ATGTGTAAAAT-TAATTTTAGTAGTGCTATCCCCATGTGATTTTAATAGCTTC-------
TTAGGAGAATGAC---------------------------------
>BetaCoV/Guangdong/20SF012/2020|EPI_ISL_403932
------------------ATACCTTCCCAGGTAACAAACCAACCAACTTTCGATCTCTTG
TAGATCTGTTCTCTAAACGAACTTTAAAA-------------------------------
--TCTG-------TGTGGCTGTCACTCGGCTGCATGCTT----AGTGCACTCACGC----
-----AGTATAATTAATAACTAA--TTACTGTCGTTGACAGGACACGAGTAACTCGTCTA
TCTTCTGCAGGCTGCTTACGGTTTCGTCCGTGTTGCAGCCGATCATCAGCACATC-TAGG
TTTCGT-CCGGGTGTGACCGAAAGGTAAGATG-GAGAGCCTTGTCCCTGGTT----TCAA
CGAGAAAACACACGTCCAACTCAGTTTGCCTGTTTTACAGGTTCGCGACGTGCTCGTACG
TGGCTTTGGAGACTCCGTGGAGGAGGTCTTATCAGAGGCACGTCAACATCTTAAAGATGG
CACTTGTGGCTTAGTAGAAGTTGAAAAAGGCGTTTTGCCTCAACTTGA---ACAGCCCTA
TGTGTTCATCAAAC-GTTCGGATGCTCGAACTGCACCTCATGGTCATGTTA-----TGGT
TGAG-------CTGGTAGCAGAACTCGAA-----GGCATTCAGTACGGTCGTAGT-----
-------------------GGTGAGACACTT---------------GGTGTCCTTGTCCC
TCATGTGGGCGAAATACCAGTGGCTTACCGCAAGGTTCTTCTTCGTAAGAACGGTAATAA
AGGAGCTGGTGGCCATAGTTACGGC-------------GCCGATCTAAAGTCATTTGACT
TAGGC-----GACGAGCTTGGCACTGATCCTTATGAAGATTTTCAAGAAAACTGGAACAC
TAAAC---ATAGCAGTGGTGTTACCCGTG------AACTCATGCGTGAGCTTAACGGAGG
GGCATACACTCGCTATGTCGATAACAACTTCTGTGGCCCT-GATGGC--TACCCTCTTGA
GTG-CATTAAA---GACCTTCTAGCACGTGCTGGTAAAGCTTCATGCACTTTGTCCGAAC
AACTGGACTTTATTGACACTAAGAGGGGTGTATACTG------CTGCCGTGAACATGAGC
ATGAAATTGCTTGGTACACGGAACGTTCTG------------------------AAAAGA
GCTATGAATTGCAGACACCTTTTGAAATTAAATTGGCAAAGAAATTTGACACCTTCAATG
GGGAATGTCCAAATTTTGTATTTCCCTTAAATTCCATAATCAAGACTA---TTCAACCAA
GGGTTGAAAAGAAAAAGCT---TGATGGCTTTATGGGTAGAATTCGATCTGTCTATCCAG
TTGCGTCACCAAATGAATGCAACC-AAATGTGCCTTTCAACTCTCATGAAGTGTGATCAT
TGTGGTGAAACTTCATGGCAGACGGGCGATTTTGTTAAAG---CCACTTGCGAATTTTGT
GGCACTGAGAATTTGACTAAAGA-----AGGTGCCACTACTTGTGGTTACTTACCCCAAA
ATGCTGTTGTTAAAATTTATTGTCCAGCATGTCACAATTCAGAAGTAGGACCTGAGCATA
GTCTTGCCGAATACCATAATGAATCTG------GCTTGAAAACCATTCTTCGTAAGGGTG
GTCGCACTATTGCC------------------------TTTGGAGGCTGTGTGTTCTCTT
ATGTTGGTTGCCATAACAAGTGTGCCTATTGGGTTCCACGTGCTAGCGCTAACAT-----
-------AGGTTGTAACCATACAGGTGTTGTTGG---AGAAGGTTCCGAAGGTCTTAATG
--ACAACCTTCTTGAAATACTCCAAAAAGAGAAAGTCAACA-----TCAATATTGTTGGT
GACTTTAAACTTAATGAAGAGATCGCCATTATTTTGGCATCTTTTTCTGCTTCCACAAGT
GCTTTTGTGGAAACTGTGAAAGGTTTGGATTATAAAGCATTCAAACAAATTGTTGAATCC
TGTGGTAATTTTAA------AGTTACAAAAGGAAAAGCTAAAAAAGGTGCCTGGAATATT
GGTGA---------ACAGAAATCAATACTGAGTCCTCTTTATGCATTTGCATCAGAGGCT
GCTCGTGTTGTACGATCAATTTTCTCCCGCACTCTTGAAACTGCTCAAAATTCTGTGCGT
GTTTTACAG-------AAGGCCGCTATAACAATACTAGATGGAATTTCACAGTATTCACT
GAGACTCATTGATGCTATGATGTTCACATCTGATTTGGCTACTAACAATCTAGTTGTA--
ATGGCCTACATTACAGGTGGTGTTGTTCAGTTGACTTCGCAGTGGCTAACTAACATCTTT
GGCACTGTTTATGAAAAACTCAAACCCGTCCTTGATTGGCTTGAAGAGAAGTTTAAGGAA
GGTGTAGAGTTTCTTAGAGACGGTTGGGAAATTGTTAAATTTATCTCAACCTGTGCTTGT
GAAATTGTCGGTGGACAAATTGTCACCTGTGCAAAGGAAATTAAGGAGAGTGTTCAGACA
TTCTTTAAGCT-----TGTAAATA------AATTTTTGGCTTTGTGTGCTGACTCTATCA
TTA---TTGGTGGAGCTAAACTTAAAGCCTTGAATTTAGG--TGAAACATTTGTCACGCA
CTCAAAGG-----------GATTGTACAGAAAGTG-TGTT------AAATCCAGAGAAGA
AACTGGCCTACTCATGCCTCTAAAAGCCCCAAAAGAAATTATCTTCTTAG--------AG
GGAGAAACACTTCCCACAGAAGTGTTAACAGAGGAAGTTGTCTTGAAAACTGGTGATTT-
----ACAACCATTAGA------------------ACAACCT-ACTAG-------------
-----------------TGAAGCTGTTGAAGCTCCATTGGTTGGTACACCAGTTTGTAT-
------------TAACGGGC--TTATGTTGCTCGAAATCAAAGA--------------CA
CAGAAAAGTACTG---TGCCCTTGCACCTAATA----TGATGGTAA-----CAAACAATA
CCTTCACACTCAAAGGCGGTGCACCAACAAAG---GTTACTTTTGGTGATGACACTGTGA
TAGAAGTGCAAGGTTACAAGAG-TGTGAATATCACTTTTGAACTTGATGAAAGGATTGAT
AAAGTACTTAATGAGAAGTGCTCTGCCTATACAGTTGAACTCGGTACAGAAGTAAATGAG
TTCGCCTGTGTTGTGGCAGATGCTGTCATAAAAACTTTGCAACCAGTATCTGAATTACTT
ACACCACT---------------------GGGCATTGATTTAGATGAGTGGAGTATGGCT
ACATACTACTTATTTGATGAGTCTGGTGAGTTTAAATTGGCTTCACATATGTATTGTTCT
TTCTACCCTCCAGA---TGAGGAT---------GAAGAAGAAGGT---GATTGTGAAGAA
GA------AGAG------TTTGAGCCATCAACTCAATATGAGTATGGTACTGAAGATGAT
TACCAAGGTAAACCTTTGGAATTTGGTGCCACTTC---TGCTGCTCTTCAACCTGAAGAA
---GAGC------------------AAGAAGAAGATTGGTTAGATGATGATAGTCAACAA
ACTGTTGGTCAACAAGACGGCAGTGAGGACAATCAGACAACTACTATTCAAACAATTGTT
GAGGTTCAACCTCAATTAGAGATGGAACTTACACCAGTTGTTCAGACT------------
---------ATTGAAGTGAATAGT---TTTAGT---------------------------
----------GGTTATTTAAAA--CTTACTG------------------------ACAAT
GTATACATTAAAAATGCAGACATTGT------GGAAGAAGCTAAAAAGGTAAAAC-CAAC
AGTGGTT--------GTTAATGCAGCCAATGTTTACCTTAAACATGGAGGAGGTGTTGCA
GGAGCCTTAAATAAGGCTACTAACAATGCCATGCAAGTTGAATCTGATGATT-ACATAGC
TACTAATGGACCACTTAAAGTGGGTGGTAGTTGTGTTTTAAGCGGACACAATCTTGCTAA
ACACTGTCTTCATGTTGTCGGCCCAAATGTTAACAAAGGTGAAGACATTCAACTTCTTAA
GAGTGCTTATGAAAATTTTAATCAGCACGAAGTTCTACTTGCACCATTATTATCAGCTGG
TATTTTTGGTGCTGACCCTATACATTCTTTAAGAGTTTGTGTAGATACTGTTCGCACAAA
TGTCTACTTAGCTGTCTTTGATAAAAATCTCTATGACAAACTTGTTTCAAGCTTTTTGGA
AA---TGAAGAGTGAAAAGCAAGTTGAACAAAAGATCGCTGAGATTCCTAAAGAGGAAGT
TAAGCCATTTATAA--------------------------------------CTGAAAG-
---TAAACCTTCAGTTGAACAGAGAAAACAAGAT---GATAAGAAAATCAAAGCTTG--T
GTTGAAGAAGTTACA-ACAACTCTGGAAGAAACTAAGTTCCTCACAGAAAACTTGTTACT
TTATATTGACATTAATGGCAATCTTCATCCAGATTCTGCCACTCTTGTTAGTGACATTGA
CATCACTTTCTTAAAGAAAGATGCTCCATATATAGTGGGTGATGTTGTTC--------AA
GAGGGTGTTTTAACTGCTGTGGTTATACCTACTAAAAAGGCTGGTGGCACTACTGAAATG
CTAGCGAAAGCTTTGAGAAAAGTGCCAACAGACAATTATATAACCACTTACCCGGGTCAG
GGTTTAAATGGTTACACTGTAGAGGAGGCAAAGACAGTGCTTAAAAAGTGTAAAAGTGCC
TTTTACATTCTACCATCTATTATCTCTAATGAGAAGCAAGAAATTCTTGGAACTGTTTCT
TGGAAT-TTGCGAGAAATGCTTGCACATGCAGAAGAAACACGCAAATTAATGCCTGTCTG
TGTGGAAACTAAAGCCATAGTTTCAACTATACAGCGTAAATATAAGGGTATTAAAATACA
AGAGGGTGTGGTTGATTATGGTGCTAGATTTTACTTTTACACCAGTAAAACAACTGTAGC
GTCACTTATCAACACACTTAACGATCTAAATGAAACTCTTGTTACAATGCCACTTGGCTA
TGTAACACATGGCTTAAATTTGGAAGAAGCTGCTCGGTATATGAGATCTCTCAAAGTGCC
AGCTACAGTTTCTGTTTCTTCACCTGATGCTGTTACAGCGTATAATGGTTATCTTACTTC
TTCTTCTAAAACACCTGAAGAACATTTTATTGAAACCATCTCACTTGCTGGTTCCTATAA
AGATTGGTCCTATTCTGGACAATCTACACAACTAGGTATAGAATTTCTTAAGAGAGGTGA
TAAAAGTGTATATTACACTA---GTAATCCTACCACATTCCACCTAGATGGTGAAGTTAT
CACCTTTGACAATCTTAAGACACTTCTTTCTTTGAGAGAAGTGAGGACTATTAAGGTGTT
TACAACAGTAGACAACATTAACCTCCACACGCAAGTTGTGGACATGTCAATGACATATGG
ACAACAGTTTGGTCCAACTTATTTGGATGGAGCTGATGTTACTAAAATAAAACCTCATAA
TTCACATGAAGGTAAAACATTTTATGTT---------TTACCTAATGATGACACTCTACG
TGTTGAGGCTTTT---GAGTACTACCACACAACTGATCCTAGTTTTCTGGGTAGGTACAT
GTCAGCATTAAATCACA-CTAAAAAGTGGAAATACCCACAAGTTAATGGTTTAACTTCTA
TTAAATGGGCAGATAACAACTGTTATCTTGCCACTGCATTGTTAACACTCCA---ACAAA
TAGAGTTGAAGTTTAATCCACCTGCTCTACAAGATGCTTATTACAGAGC-AAGGGCTGGT
GAAGCTGCTAACTTTTGTGCACTTATCTTAGCCTACTGTAATAAGACAGTAGGTGAGTTA
GGTGATGTTAGAGAAACAATGAGTTACTTGTTTCAAC--------ATGCCAATTTAGATT
CTTGCAAAAG---AGTCTTGAACGTGGTGTGTAAAACTTGTGGACAACAGCAGACAACCC
TTAAGGGTGTAGAAGC----TGTTATGTACATGGGCACACTTTCTTATGAACAATTTAAG
AAAGGTGTTCAGATACCTTGTACGTGTGGTAAACAAGCTACAAAATATC------TAGTA
CAACAGGAGTCACCTTTTGTTATGATGTCAGCACCACCTGCTCAGTATGAACTTAAG---
-----CATGGTACATTTACTTGTG----CTAGTG------AGTACACTGGTAATTACCAG
TGTGGTCACTATAAACATATAACTTCTAAAGAAACTTTGTATTGCATAGACGGTGCTTTA
C----TTACAAAGTCCTCAGAATACAAAGGTCCTATTACGGATG---TTTTCTACAAAGA
AAACAGTTACACAA-CAACCATAAAACCAGTTACTTATAAATTGGATGGTGTTGTTTGTA
CAGAAATTGACCCTAAGTTGGACAATTATTATAAGAAAGACAATTCTTATTTCACA---G
AGCAACCAATTGATCTTGTACCAAACCAACCATATCCAAACGCAAGCTTCGATAATTTTA
AGTTTGTATGTGATAATATCAAATTTGCTGATGA---------------TTTAAACCA--
----GTTAACTGGTTATAAGAAACCTGCTTCAAGAGAGCTTAAAGTTACATTTTTCCCTG
ACTTAAATGGTGATGTGGTGGCTATTGATTATAAACACTACACACCCTCTTTTAAGAAAG
GAGCTAAATTGTTACATAAACCTATTGTTTGGCATGTTAACAATGCAACTAATAAAGCCA
CGTATAA-----------------------ACCAAATACCTGGTGTATACGTTGTCTTTG
GAGCACAAAACCAGTTGAAACATCAAATT-------------CGTTTGATGTACTGAAGT
CAGAGG-----ACGC----GCAGGGAATGGATAATCTTGCCTGCGAAGATCTAA--AACC
AGTCTCTGAAGAA-------------GTAGTGGAAAATCCTACCATACAGAAAGACGTTC
TTGAGTGT-----AATGTGAAAACTACCGAAGTTGTAGGAGACATTATACTTAAACCAGC
AAATAATAGTTTAAAA---------------------------ATTACAGAA----GAGG
TTGGCCACACAGATCTAATGGCTGCTTATG-----TAGACAATTCTAGT---CTTACTAT
TAAGAAACCTAATGAATTATCTAGAGTATTAGGTTTGAAAACCCTTGCTACTCATGGTTT
AGCTGCTGTTAATAGTGTCCCTTGGGATACTATAGCTAATTATGCTAAGCCTTTTCTTAA
CAAAGTTGTTAGTACAACTACTAACATAGTTACACGGTGTTTAAACCGTGTTTGTACTAA
TTATATGCCT-TATTTCTTTACTTTATTGCTAC--AATTGTGTACTTTTACTAGAAGTAC
AAATTCTAGAATTAAAGCATCTATGCCGACTACTATAGCAAAGAATACTGTT----AAGA
GTGTCGG-----------TAAATTTTGTCTAGAGG---CTTCATTTAATTATTTGAAGTC
A--CCTAATTTT----TCTAAACTGATAAATATTATAATTTGGTTTT-TACTATTAAGTG
TTTGCCTAGGTTCTTTAA--TCTACTCAACCGCTGCT--------------------TTA
GGTGTTTTAATGT-------------CTAATTTAGGCATGCCTTCTTACTGTACTGGTTA
CAGAGAAGGCTATT---TGAACTCTACTAATGTCACTATTGCAACCTACTGTACTG---G
TTCTATACCTTGTAGTGTTTGTCTTAGTGGTTTAGATTCTTTAGACACCTATCCTTCTTT
AGAAACTATACA----------AATTACCAT-TTCATCTTTTAAATGGGATTTAACTGCT
TTTGGCTTAGTTGCAGAGTGGTTTTTGGCATATATTCTTTTCACTAGGTTTTTCTATGTA
CTTGGATTGGCTGCAATCATGCAATTGTTTTTCAGC-----------TATTT------TG
CAGTACATTTTATTA----GTAATTCTTGGCTTATGTGGTTAATAATTAATCTTGTACAA
ATGGCCCCGATTTCAGCTATGGTTAGAATGTACATCTTCTTTGCATCATTTTATTATGTA
TGGAAAAGTTATGTGCATGTTGTAGACGGTTGTAATTCATCAACTTGTATGATGTGTTAC
AAACGTAATAGAGCAACAAGAGTCGAATGTACAACTATTGTTAATGGTGTTAGAAGGTCC
TTTTATGTCTATGCTAATGGAGGTAAAGGCTTTTGCAAACTACACAATTGGAATTGTGTT
AATTGTGATACATTCTGTGCTGGTAGTACATTTATTAGTGATGAAGTTGCGAGAGACTTG
TCACTACAGTTTAA--AAGACCAATAAATCCTACTGACCAGTCTTCTTACATCGTTGATA
GTGTTACAGTGAAGAATGGTTCCATCCATCTTTACTTTGATAAAGCTGGTCAAAAGACTT
ATGAAAGACATTCTCTCTCTCATTTTGTTAACTTAGACAACCTGAGAGCTAATAACACTA
AAGGTTCAT-TGCCTATTAATGTTATA---------------GTTTTTGATGGTAAATCA
AAATGTG---AAGAATCATCTGCAAAATCAGCGTCTGTTTACTACAGTCAGCTTATGTGT
CAACCTATACTGTTACTAGATCAGGCATTAGTGTCTGATGTTGGTGATAGTGCGGAAGTT
GCAGTTAAAATGTTTGATGCTTACGTTAATACGTTTTCATCAACTTTTAACGTACCAATG
GAAAAACTCAAAACACTAGTTGCAACTGCAGAAGCTGAACTTGCAAAGAATGTGTCCTTA
GACAATGTCTTATCTACTTTTATTTCAGCAGCTC---GGCAAGGGTTTGTTGATTCAGAT
GTAGAAACTAAAGATGTTGTTGAATGTCTTAAATTGTCACATCAATCTGACATAGAAGTT
ACTGGCGATAGTTGTAATAACTATATGCTCACCTATAACAAAGTTGAAAACATGACACCC
CGTGACCTTGGTGCTTGTATTGACTGTAGTGCGCGTCATATTAATGCGCAGGTAGCAAAA
-----------AGTCACAACATTGCTTTGATATGGAACGTTAAAGATTTCATGTCATTGT
CTGAACAACTACGAAAACAAATACGTAGTGCTGCTAAAAAGAATAACTTACCTTTTAAGT
TGACATGTGCAACTACTAGACAAGTTGTTAATGTTGTAACAACAAAGATAGCACTTAAGG
GTGGTAAAATTGTTAA---------TAATTGGTTGAAGCAGTTAATTAAAGTTACACTTG
TG---TTCCTTTTTGTTGCTGCTATT-----------TTCTATTT-AATAACACCTGTTC
ATGTCATGTCTAAACATACTGACTTTTCAA----GTGAA------ATCATAGGATACAAG
GCTATTGATGGTGGTGTCACTCGTGACATAGCATCTACAGATACTTGTTTTGCTAACAAA
CATGCTGATTTTGACAC-ATGGTTTAGTCAGCG---TGGTGGTAGTTATACTAATGACAA
AGCTTGCCCATTGATTGCTGCAGTCATAACAAGAGAAGTGGGTTTTGTCGTGCCTGGTTT
GCCTGGCACGATATTACGCACAACTAAT--GGTGACTTTTTGCATTTCTTACCTAGAGTT
TTTAGTGCAGTTGGTAACATCTGTTACACACCATCAAAACTTATAGAGTACACTGACTTT
GCAACATCAGCTTGTGTTTTGGCTGCTGAATGTACAATTTTTAAAGATGCTTCTGGTAAG
CCAGTACCATATTGTTATGATACCAATGTACTAGAAGGTTCTGTTGCTTATGAAAGTTTA
CGCCCTGACACACGTTATGTGCTCATG-GATGGCTCTA---TTATTCAATTTCCTAACAC
CTACCTTGAAGGTTCTGTTAGAGTGGTAACAACTTTTGATTCTGAGTACTGTAGGCACGG
CACTTGTGAAAGATCAGAAGCTGGTGTTTGTGTATCTACTAGTGGTAGATGGGTACTTAA
CAATGATTATTACAGATCTTTACCAGGAGTTTTCTGTGGTGTAGATGCTGTAAATTTACT
-----TACTAATATGTTTACACCACTAATTCAACCTATTGGTGCTTTGGACATATCAGCA
TCTATAGTAGCTGGTGGTATTGTAGCTATCGTAGTAACATGCCTTGCCTACTATTTTATG
AGGTTTAGAAGAGCTTTTGGTGAATACAGTCA------TGTAGTTGCCTTTAATACTTTA
CTATTCCTTATGTCATTCAC-TGTACTCTGTTTAACACCAGTTTACTCATTCTTACCTGG
TG-TTTATTCTGTTATTTACTTGTACTTGACATTTTATCTTACTAATGATGTTTCTTTTT
TAGCACATATTCAGTGGATGGTTATGTTCACACCTTTAGTACCTTTCTGGATAACAATTG
CTTATATCATTTGTATTTCCACAAAGCATTTCTATTGGTTCTTTAGTAATTACCTAAAGA
GACGTGT---AGTCTTTAATGGTGTTTCCTTTA---GTACTTTTGAAGAAGCTGCGCTGT
GCACCTTTTTGTTAAATAAAGAAATGTATCTAAAGTTGCGTAGTGATGTGCTATTACCTC
TTACGCAATATAATAGATACTTAGCTCTTTATAATAAGTACAAGTATTTTAGTGGAGCAA
TGGATACAACTAGCTACAGAGAAGCTGCTTGTTGTCATCTCGCAAAGGCTCTCAATGACT
TCAGTAACTCAGGTTCTGATGTTCTTTACCAACCACCACAAACCTCTATCACCTCAGCTG
TTTTGCAGAGTGGTTTTAGAAAAATGGCATTCCCATCTGGTAAAGTTGAGGGTTGTATGG
TACAAGTAACTTGTGGTACAACTACACTTAACGGTCTTTGGCTTGATGACGTAGTTTACT
GTCCAAGACATGTGATCTGCACCTCTGAAGACATGCTTAACCCTAATTATGAAGATTTAC
TCATTCGTAAGTCTAATCATAATTTCTTGGTACAGGCTGGTAATG----TTCAAC-----
TCAGGGTTATTGGACATTCTATGCAAAATTGTGTACTTAAGCTTAAGGTTGATACAGCCA
ATCCTAAGACACCTAAGTATAAGTTTGTTCGCATTCAACCAGGACAGACTTTTTCAGTGT
TAGCTTGTTACAATGGTTCACCATCTGGT--GTTTACCAATGTGCTATGAGGCCCAATTT
CACTATTAAGGGTTCATTCCTTAATGGTTCATGTGGTAGTGTTGGTTTTAACATAGATTA
TGACTGTGTCTCTTTTTGTTACATGCACCATATGGAATTACCAACTGGAGTTCATGCTGG
CACAGACTTAGAAGGTAACTTTTATGGACCTTTTGTTGACAGGCAAACAGCACAAGCAGC
TGGTACGGACACAACTATTACAGTT--AATGTTTTAGCTTGGTTGTACGCTGCTGTTATA
AATGGAGACAGGTGGTTTCTCAATCGATTTACCACAACTCTTAATGACTTTAAC------
-CTTGTGGCTATGAAGTACAATTATGAACCT-CTAACACAAGACCATGTTGACATACTAG
GACCTCTTTCTGCTCAAACTGGAATTGCCGTTTTAGATATGTGTGCTTCATTAAAAG---
-AATTACTGCAAAATGGTATGAATGGACGTACCATATTGGGTAGTGCTTTATTAGAAGAT
GAATTTACACCTTTTGATGTTGTTAGACAATGCTCAGGTGTTACTTTCCAAAGTGCAGTG
AAAAGAACAATCAAGGGTACACACCACTGGTTGTTACTCACAATTTTGACTTCACTTTTA
GTTTTAGTCCAGAGTACTCAATGGTCTTTGTTCTTTTTTTTGTATGAAAATGCCTTTTTA
CCTTTTGCTATGGGTATTA-TTGCTATGTCTGCTTTTGCAATGATGTTTGTCAAACATAA
GCATGCATTTCTCTGTTTGTTTTTGTTACCTTCTCTTGCCACTGTAGCTTATTTTAATAT
GGTCTATATGCCTGCTAGTTGGGTGATGCGTATTATGACATGGTTGGATATGGTTG-ATA
CTAGTTTGTC--------TGGTTTTAAGCT-----AAAAGACTG-TGTT-ATGTATGCAT
CAG-----CTGTAGTGTTACTAATCCTTATGAC-AGCAAGAACTGTGTATGATGATGGTG
CTAGGAGAGTG---TGGACACTTATG-AATGTCTTGACACTCGTTTATAAAGTTTATTAT
GGTAATGCTTTAGATCAAGCCATTTCCATGTGGGCTCTTATAATCTCTGTTACTTCTAAC
TACTCAGGT---GTAGTTACAACTGTCATGTTTTTGGCCAGAGGTATTGTTTTTATGTGT
GTTGAGTATTGCCCTATTTTCTTCATAACTGGTAATACACTTCAGTGT------------
--ATAATGCTAGTTTATTGT-----TTCTTAGGCTATTTTTGTACTTGTTACTTTGGCCT
CTTTTGTTTACTCAACCGCTACTTTAGACTGACTCTTGGTGTTTATGATTACTTAGTTTC
TACACAGGAGTTTAGATATATGAATTCACAGGGACTACTCCCACCCAAGAATAGCATAGA
TGCCTTCAAACTCAACATTAAATTGTTGGGTGTTGGTGGCAAACCTTGTATCAAAGTAGC
CACTGTACAGTCTAAAATGTCAGATGTAAAGTGCACATCAGTAGTCTTACTCTCAGTTTT
GCAACA-----ACTCAGAGTAGAATCATCATCTAAATTGTGGGCTCAATGTGTCCAGTTA
CACAATGACATTCTCTTAGCTAAAGATACTACTGAAGCCTTTGAAAAAATGGTTTCACTA
CTTTCTGTTTTGCTTTCCATGCAGGGTGCTGTAGACATAAACAAGCTTTGTGAAGAAATG
CTGGACAACAGGGCAACCTTACAAGCTATAGCCTCAGAGTTTAGTTCCCTTCCATCATAT
GCAGCTTTTGCTACTGCTCAAGAAGCTTATGAGCAGGCTGTTGCTAATGGTGA---TTCT
GAAGTTGTTCTTAAAAAGTTGAAGAAGTCTTTGAATGTGGCTAAATCTGAATTTGACCGT
GATGCAGCCATGCAACGTAAGTTGGAAAAGATGGCTGATCAAGCTATGACCCAAATGTAT
AAACAGGCTAGATCTGAGGACAAGAGGGCAAAAGTTACTAGTGCTATGCAGACAATGCTT
TTCACTATGCTTAGAAAGTTGGATAATGATGCACTCAACAACATTATCAACAATGCAAGA
GATGGTTGTGTTCCCTTGAACATAATACCTCTTACAACAGCAGCCAAACTAATGGTTGTC
ATACCAGACTATAACACATATAAAAATACGTGTGATGGTACAACAT-------TTACTTA
TGCATCAGCATTGTGGGAAATCCAACAGGTTGT---AGATGCAGATAGTAAAATTGTTCA
ACTTAGTGAAATTAGTATGGACAATTCACCTAATTTAGCATGGCCTCTTATTGTA-ACAG
CTTTAAG--GGCCAATTCTGCTGTCAAATTACAGAATAATGAGCTTAGTCCTGTTGCACT
ACGACAGATGTCTTGTG-CTGCCGGTACTACACAAACTGCTTGCACTGATGACAATGCGT
TAGCTTACTACAACACAACAAAGGGAGGTAGGTTTGTACTTGCACTGTTATCCGATTTAC
AGGATTTGAAATGGGCTAGATTCCCTAAGAGTGATGGAACTGGTACTATCTATACAGAAC
TGGAACCACCTTGTAGGTTTGTTACAGACACACCTAAAGGTCCTAAAGTGAAGTATTTAT
ACTTTATTAAAGGATTAAACAACCTAAATAGAGGTATGGTACTTGGTAGTTTAGCTGCCA
CAGTACGTCTACAAGCTGGTAATGCAACAGAAGTGCCTGCCAATTCA-ACTGTATTATCT
TTCTGTGCTTTTGCTGTAGATGCTGCTAAAGCTTACAAAGATTATCTAGCTAGTGGGGGA
CAACCAATCACTAATTGTGTTAAGATGTTGTGTACACACACTGGTACTGGTCAGGCAATA
ACAGTTACACCGGAAGCCAATATGGATCAAGAATCCTTTGGTGGTGCATCGTGTTGTCTG
TACTGCCGTTGCCACATAGATCATCCAAATCCTAAAGGATTTTGTGACTTAAAAGGTAAG
TATGTACAAATACCTACAACTTGTGCTAATGACCCTGTGGGTTTTACACTTAAAAACACA
GTCTGTACCGTCTGCGGTATGTGGAAAGGTTATGGCTGTAGTTGTGATCAACTC---CGC
GAACCCATGCTTCAGTCAGCTGATGCACA-ATCGTTTTTAAACGGGTTTGCGGTGTAAGT
GCA---GCCCGTCTTACACCGTGCGGCACAGGCACTAGTACTGATGTC-GTATACAGGGC
-TTTTGACATCTACAAT------GATAAAGTAGCTGGTTTTGCTAAATTCCTAAAAACTA
ATTGTTGTCGCTTCCAAGAAAAGGACGAAGATGACAATTTAATTGATTCTTACTTTGTAG
TTAAGAGACACACTTTCTCTAACTACCAACATGAAGAAACAATTTATAATTTACTTAAGG
ATTGTCCAGCTGTTGCTAAACATGACTTCTTTAAGTTTAGAATAGACGGTGACATGGTAC
CACATATATCACGTCAACGTCTTACTAAATACACAATGGCAGACCTCGTCTATGCTTTAA
GGCATTTTGATGAAGGTAATTGTGACACATTAAAAGAAATACTTGTCACATACAATTGTT
GTGATGATGATTATTTCAATAAAAAGGACTGGTATGATTTTGTAGAAAACCCAGATATAT
TACGCGTATACGCCAACTTAGGTGAACGTGTACGCCAAGCTTTGTTAAAAACAGTACAAT
TCTGTGATGCCATGCGAAATGCTGGTATTGTTGGTGTACTGACATTAGATAATCAAGATC
TCAATGGTAACTGGTATGATTTCGGTGATTTCATACAAACCACGCCAGGTAGTGGAGTTC
CTGTTGTAGATTCTTATTATTCATTGTTAATGCCTATATTAACCTTGACCAGGGCTTTAA
CTGCAGAGTCACATGTTGACACTGACTTAACAAAGCCTTACATTAAGTGG-GATTTGTTA
AAATATGACTTCACGGAAGAGAGGTTAAAACTCTTTGACCGTTATTTTAAATATTGGGAT
CAGACATACCACCCAAATTGTGTTAACTGTTTGGATGACAGATGCATTCTGCATTGTGCA
AACTTTAATGTTTTATTCTCTACAGTGTTCCCACCTACAA---GTTTTGGACCACTAGTG
AGAAAAATATTTGTTGATGGTGTTCCATTTGTAGTTTCAACTGGATACCACTTCAGAGAG
CTAGGTGTTGTACATAATCAGGATGTAAACTTACATAGCTCTAGACTTAGTTTTAAGGAA
TTACTTGTGTATGCTGCTGACCCTGCTATGCACGCTGCTTCTGGTAATCTATTACTAGAT
AAACGCACTACGTGCTTTTCAGTAGCTGCACTTACTAACAATGTTGCTTTTCAAACTGTC
AAACCCGGTAATTTTAACAAAGACTTCTATGACTTTGCTGTGTCTAAGGGTTTCTTTAAG
GAAGGAAGTTCTGTTGAATTAAAACACTTCTTCTTTGCTCAGGATGGTAATGCTGCTATC
AGCGATTATGACTACTATCGTTATAATCTACCAACAATGTGTGATATCAGACAACTACTA
TTTGTAGTTGAAGTTGTTGATAAGTACTTTGATTGTTACGATGGTGGCTGTATTAATGCT
AACCAAGTCATCGTCAACAACCTAGACAAATCAGCTGGTTTTCCATTTAATAAATGGGGT
AAGGCTAGACTTTATTATGATTCAATGAGTTATGAGGATCAAGATGCACTTTTCGCATAT
ACAAAACGTAATGTCATCCCTACTATAACTCAAATGAATCTTAAGTATGCCATTAGTGCA
AAGAATAGAGCTCGCACCGTAGCTGGTGTCTCTATCTGTAGTACTATGACCAATAGACAG
TTTCATCAAAAATTATTGAAATCAATAGCCGCCACTAGAGGAGCTACTGTAGTAATTGGA
ACAAGCAAATTCTATGGTGGTTGGCACAACATGTTAAAAACTGTTTATAGTGATGTAGAA
AACCCTCACCTTATGGGTTGGGATTATCCTAAATGTGATAGAGCCATGCCTAACATGCTT
AGAATTATGGCCTCACTTGTTCTTGCTCGCAAACATACAACGTGTTGTAGCTTGTCACAC
CGTTTCTATAGATTAGCTAATGAGTGTGCTCAAGTATTGAGTGAAATGGTCATGTGTGGC
GGTTCACTATATGTTAAACCAGGTGGAACCTCATCAGGAGATGCCACAACTGCTTATGCT
AATAGTGTTTTTAACATTTGTCAAGCTGTCACGGCCAATGTTAATGCACTTTTATCTACT
GATGGTAACAAAATTGCCGATAAGTATGTCCGCAATTTACAACACAGACTTTATGAGTGT
CTCTATA-GAAATAGAGATGTTGACACAGACTTTGTGAATGAGTTTTACGCATATTTGCG
TAAACATTTCTCAATGATGATACTCTCTGACGATGCTGTTGTGTGTTTCAATAGCACTTA
TGCATCTCAAGGTCTAGTGGCTAGCATAAAGAACTTTAAGTCAGTTCTTTATTATCAAAA
CAATGTTTTTATGTCTGAAGCAAAATGTTGGACTGAGACTGACCTTACTAAAGGACCTCA
TGAATTTTGCTCTCAACATACAATGCTAGTTAAACAGGGTGATGATTATGTGTACCTTCC
TTACCCAGATCCATCAAGAATCCTAGGGGCCGGCTGTTTTGTAGATGATATCGTAAAAAC
AGATGGTACACTTATGATTGAACGGTTCGTGTCTTTAGCTATAGATGCTTACCCACTTAC
TAAACATCCTAATCAGGAGTATGCTGATGTCTTTCATTTGTACTTACAATACATAAGAAA
GCTACATGATGAGTTAACAGGACACATGTTAGACATGTATTCTGTTATGCTTACTAATGA
TAACACTTCAAGGTATTGGGAACCTGAGTTTTATGAGGCTATGTACACACCGCATACAGT
CTTACAGGCTGTTGGGGCTTGTGTTCTTTGCAATTCACAGACTTCATTAAGATGTGGTGC
TTGCATACGTAGACCATTCTTATGTTGTAAATGCTGTTACGACCATGTCATATCAACATC
ACATAAATTAGTCTTGTCTGTTAATCCGTATGTTTGCAATGCTCCAGGTTGTGATGTCAC
AGATGTGACTCAACTTTACTTAGGAGGTATGAGCTATTATTGTAAATCACATAAACCACC
CATTAGTTTTCCATTGTGTGCTAATGGACAAGTTTTTGGTTTATATAAAAATACATGTGT
TGGTAGCGATAATGTTACTGACTTTAATGCAATTGCAACATGTGACTGGACAAATGCTGG
TGATTACATTTTAGCTAACACCTGTACTGAAAGACTCAAGCTTTTTGCAGCAGAAACGCT
CAAAGCTACTGAGGAGACATTTAAACTGTCTTATGGTATTGCTACTGTACGTGAAGTGCT
GTCTGACAGAGAATTACATCTTTCATGGGAAGTTGGTAAACCTAGACCACCACTTAACCG
AAATTATGTCTTTACTGGTTATCGTGTAACTAAAAACAGTAAAGTACAAATAGGAGAGTA
CACCTTTGAAAAAGGTGACTATGGTGATGCTGTTGTTTACCGAGGTACAACAACTTACAA
ATTAAATGTTGGTGATTATTTTGTGCTGACATCACATACAGTAATGCCATTAAGTGCACC
TACACTAGTGCCACAAGAGCACTATGTTAGAATTACTGGCTTATACCCAACACTCAATAT
CTCAGATGAGTTTTCTAGCAATGTTGCAAATTATCAAAAGGTTGGTATGCAAAAGTATTC
TACACTCCAGGGACCACCTGGTACTGGTAAGAGTCATTTTGCTATTGGCCTAGCTCTCTA
CTACCCTTCTGCTCGCATAGTGTATACAGCTTGCTCTCATGCCGCTGTTGATGCACTATG
TGAGAAGGCATTAAAATATTTGCCTATAGATAAATGTAGTAGAATTATACCTGCACGTGC
TCGTGTAGAGTGTTTTGATAAATTCAAAGTGAATTCAACATTAGAACAGTATGTCTTTTG
TACTGTAAATGCATTGCCTGAGACGACAGCAGATATAGTTGTCTTTGATGAAATTTCAAT
GGCCACAAATTATGATTTGAGTGTTGTCAATGCCAGATTACGTGCTAAGCACTATGTGTA
CATTGGCGACCCTGCTCAATTACCTGCACCACGCACATTGCTAACTAAGGGCACACTAGA
ACCAGAATATTTCAATTCAGTGTGTAGACTTATGAAAACTATAGGTCCAGACATGTTCCT
CGGAACTTGTCGGCGTTGTCCTGCTGAAATTGTTGACACTGTGAGTGCTTTGGTTTATGA
TAATAAGCTTAAAGCACATAAAGACAAATCAGCTCAATGCTTTAAAATGTTTTATAAGGG
TGTTATCACGCATGATGTTTCATCTGCAATTAACAGGCCACAAATAGGCGTGGTAAGAGA
ATTCCTTACACGTAACCCTGCTTGGAGAAAAGCTGTCTTTATTTCACCTTATAATTCACA
GAATGCTGTAGCCTCAAAGATTTTGGGACTACCAACTCAAACTGTTGATTCATCACAGGG
CTCAGAATATGACTATGTCATATTCACTCAAACCACTGAAACAGCTCACTCTTGTAATGT
AAACAGATTTAATGTTGCTATTACCAGAGCAAAAGTAGGCATACTTTGCATAATGTCTGA
TAGAGACCTTTATGACAAGTTGCAATTTACAAGTCTTGAAATTCCACGTAGGAATGTGGC
AACTTTACAAG-------CTGAAAATGTAACAGGACTCTTTAAAGATTGTAGTAAGGTAA
TCACTGGGTTACATCCTACACAGGCACCTACACACCTCAGTGTTGACACTAAATTCAAAA
C---TGAAGGTTTATGTGTTGACATACCTGGCATACCTAAGGACATGACCTATAGAAGAC
TCATCTCTATGATGGGTTTTAAAATGAATTATCAAGTTAATGGTTACCCTAACATGTTTA
TCACCCGCGAAGAAGCTATAAGACATGTACGTGCATGGATTGGCTTCGATGTCGAGGGGT
GTCATGCTACTAGAGAAGCTGTTGGTACCAATTTACCTTTACAGCTAGGTTTTTCTACAG
GTGTTAACCTAGTTGCTGTACCTACAGGTTATGTTGATACACCTAATAATACAGATTTTT
CCAGAGTTAGTGCTAAACCACCGCCTGGAGATCAATTTAAACACCTCATACCACTTATGT
ACAAAGGACTTCCTTGGAATGTAGTGCGTATAAAGATTGTACAAATGTTAAGTGACACAC
TTAAAAATCTCTCTGACAGAGTCGTATTTGTCTTATGGGCACATGGCTTTGAGTTGACAT
CTATGAAGTATTTTGTGAAAATAGGACCTGAGCGCACCTGTTGTCTATGTGATAGACGTG
CCACATGCTTTTCCACTGCTTCAGACACTTATGCCTGTTGGCATCATTCTATTGGATTTG
ATTACGTCTATAATCCGTTTATGATTGATGTTCAACAATGGGGTTTTACAGGTAACCTAC
AAAGCAACCATGATCTGTATTGTCAAGTCCATGGTAATGCACATGTAGCTAGTTGTGATG
CAATCATGACTAGGTGTCTAGCTGTCCACGAGTGCTTTGTTAAGCGTGTTGACTGGACTA
TTGAATATCCTATAATTGGTGATGAACTGAAGATTAATGCGGCTTGTAGAAAGGTTCAAC
ACATGGTTGTTAAAGCTGCATTATTAGCAGACAAATTCCCAGTTCTTCACGACATTGGTA
ACCCTAAAGCTATTAAGTGTGTACCTCAAGCTGATGTAGAATGGAAGTTCTATGATGCAC
AGCCTTGTAGTGACAAAGCTTATAAAATAGAAGAATTATTCTATTCTTATGCCACACATT
CTGACAAATTCACAGATGGTGTATGCCTATTTTGGAATTGCAATGTCGATAGATATCCTG
CTAATTCCATTGTTTGTAGATTTGACACTAGAGTGCTATCTAACCTTAACTTGCCTGGTT
GTGATGGTGGCAGTTTGTATGTAAATAAACATGCATTCCACACACCAGCTTTTGATAAAA
GTGCTTTTGTTAATTTAAAACAATTACCATTTTTCTATTACTCTGACAGTCCATGTGAGT
CTCATGGAAAACAAGTAGTGTCA-----GATATAGATTATGTACCACTAAAGTCTGCTAC
GTGTATAACACGTTGCAATTTAGGTGGTGCTGTCTGTAGACATCATGCTAATGAGTACAG
ATTGTATCTCGATGCTTATAACATGATGATCTCAGCTGGCTTTAGCTTGTGGGTTTACAA
ACAATTTGATACTTATAACCTCTGGAACACTTTTACAAGACTTCAGAGTTTAGAAAATGT
GGCTTTTAATGTTGTAAATAAGGGACACTTTGATGGACAACAGGGTGAAGTACCAGTTTC
TATCATTAATAACACTGTTTACACAAAAGTTGATGGTGTTGATGTAGAATTGTTTGAAAA
TAAAACAACATTACCTGTTAATGTAGCATTTGAGCTTTGGGCTAAGCGCAACATTAAACC
AGTACCAGAGGTGAAAATACTCAATAATTTGGGTGTGGACA-TTGCTGCTAATACTGTGA
TCTGGGACTACAAAAGAGATGCTCCAGCACATATAT---------CTACTATTGGTGTTT
GTTCTATGACTGACATAGCCAAGAAACCAACTGAAACGATTTGTGCACCACTCACTGTCT
TTTTTGATGGTAGAGTTGATGGTCAAGTAGACTTATTTAGAAATGCCCGTAATGGTGTTC
TTATTACAGAAGGTAGTGTTAAAGGTTTACAACCAT----CTGTAGGTCCCAAACAAGCT
AGTCTTAATGG----------------AGTCACATTAATTGGAGAAGCCGTAAAAACACA
GTTCAATTATTATAAGAAAGTTGATGGTGTTGTCCAACAATTACCTGAAACTTACTT-TA
CTCAGAGTAGAAATTTACAAGAATTTAAACCCAGGAGTCAAATGGAAATTGATTTCTTAG
AATTAGCTATGGATGAATTCATTGAACGGTATAAATTAGAAGGCTATGCCTTCGAACATA
TCGTTTATGGAGATTTTAGTCATAGTCAGTTAGGTGGTTTACATCTACTGATTGGACTAG
CTAAACGTTTTAAGGAATCACCTTTTGAATTAGAAGATTTTATTCCTATGGACAGTACAG
TTA---AAAACTATTTCATAACAGATGCGCAAACAGGTTCATCTAAGTGTGTGTGTTCTG
TTATTGATTTATTACTTGATGATTTTGTTGAAATAATAAAATCCCAAGATTTATCTGTAG
TTTCTAAGGTTGTCAAAGTGACTATTGACTATACAGAAATTTCATTTATGCTTTGGTGTA
AAGATGGCCATGTAGAAACATTTTACCCAAAATTACAATCTAGTCAAGCGTGGCAACCGG
GTGTTGCTATGCCTAATCTTTACAAAATGCAAAGAATGCTATTAGAAAAGTGTGACCTTC
AAAATTATGGTGATAGTGCAACATTACCTAAAGGCATAATGATGAATGTCGCAAAATATA
CTCAACTGTGTCAATATTTAAACACATTAACATTAGCTGTACCCTATAATATGAGAGTTA
TACATTTTGGTGCTGGTTCTGATAAAGGAGTTGCACCAGGTACAGCTGTTTTAAGACAGT
GGTTGCCTACGGGTACGCTGCTTGTCGATTCAGATCTTAATGACTTTGTCTCTGATGCAG
ATTCAACTTTGATTGGTGATTGTGCAACTGTACATA-CAGCTAATAAATGGGATCTCATT
ATTAGTGATATGTACGACCCTAAGACTAAAAATGTTACAAAAGAAAATGACTCTAAAGAG
GGTTTTTTCACTTACATTTGTGGGTTTATACAACAAAAGCTAGCTCTTGGAGGTTCCGTG
GCTATAAAGATAACAGAACATTCTTGGAATGCTGATCTTTATAAGCTCATGGGACACTTC
GCATGGTGGACAGCCTTTGTTACTAATGTGAATGCGTCATCATCTGAAGCATTTTTAATT
GGATGTAATTATCTTGGCAAACCACGCGAACAAATAGATGGTTATGTCATGCATGCAAAT
TACATATTTTGGAGGAATACAAATCCAATTCAGTTGTCTTCCTATTCTTTATTTGACATG
AGTAAATTTCCCCTTAAATTAAGGGGTACTGCTGTTATGTCTTTAAAAGAAGGTCAAATC
AATGATATGATTTTATCTCTTCTTAGTAAAGGTAGACTTATAATTAGAGAAAACAACAGA
GTTGTTATTTCTAGTGATGTTCTTGTTAACAACTAAACGAACAATGTTTGTTTTTCTTGT
TTT----ATTGCCACT--------AGTCTCTAGTCAGTGTGTTAATCTTACAACC----A
GAACTCAATTACCCCCTGCATACACTAATTCTTTCACACGTGGTGTTTATTACCCTGACA
AAGTT--------TTCAGATCCTCAGTTTTACATTCAACTCAGGACTTGTTCTTACCTTT
CTTTTCCAATGTTACTTGGTTCCATGCTATACATGTCTCTGGGACCAATGGTACT-----
-AAGAGGTTTGATAACCCTGTCCTACCATTTAATGATGGTGTTTATTTTGCTTCCACTGA
GAAGTCTAACATAATAAGAGGCTGGATTTTTGGTACTACTTTAGATTCGAAGACCCAGTC
CC-------TACTTATTGTTAATAACGCTACTAATGTTGTTATTAA-AGTCTGTGAATTT
CAATTTTGTAATGATCCATTTTTGGGTGTTTATTA--CCACAAAA---------------
---ACAACAAAAGTTGGATGGAAAGTGAGTTCAGAGTTTATTCT-AGTGCGAATAATTGC
ACTTTTGAATATGTCTCTCAGCCTTTTCTTATGGACCT---TGAAGGAAAACAGGGTAAT
T-------------TCAAAAATCTTAGGGAATTTGTGTT--------TAAGAATATTGAT
G---------GTTATTTTAAAATATATTCTAAGCA-------CACGCCTATTAATTTAGT
GCGTGATCTCCCTCA---------------GGGTTTTTCGGCTTTAGAACCATT------
------------------------------------------------GGTAGATTTGCC
AATAGGTAT-----TAACATCACTAGGT----TTCAAACTTTACTTGCTTTACATAG---
-----AAGTTATTTGACTCCTGGTGATTCTTCTTCAGGTTGGACAGCTGGTGCTGCAGCT
TATTATGTGGGTTATCTTCAACCTAGGACTTTTCTATTAAAATATAATGAAAATGGAACC
AT-TACAGATGCTGTAGACTGTGCACTTGACCCTCTCTCAGAAACAAAGTGTACGTTGAA
ATCCTTCACTGTAGAAAAAGGAATCTATCAAACTTCTAACTTTAGAGTCCAACCAACAGA
ATCTATTGTTA-----------------------GATTTCCTAAT---------------
-----------------ATTACAAACTTGTGCCCTTT-----TGGTGAAGTTTTTAACGC
CACCAGATTTGCATCTGTTTATGCTTGGAACAGG------------AAGAGAATCAGCAA
CTGT-GTTGCTGATTATT-CTGTCCTATAT-AATTCCGCATCATTTTCCACTTTTAAGTG
TTATGGAGTGTCTCCTACTAAATTAAATG--ATCTCTGCTTTACTAATGTCTATGCAGAT
TCATTTGTAATTAGAGGTGATGAAGTCAGACAAAT--------------CGCTCCAGGGC
AAACTGGAAAGATTGCTGA---------------TTATAATTATAAAT------------
TACCAGATGATTTTACAGGCTGCGTTATAGCTTG-GAATTCTAACAATCTTGATTCTAAG
GTTGGTGGTAATTATAATTACCTGTATAGATTGTTTAGGAAGTCTAATCTCAAACCTTTT
GAGAGAGA---------------TAT---TTCA---ACTGA-------------------
-----AATCTATCAGGCCGGTAGCACACCTTGTAATGGTGTTGAAGGTTTTAATTGTTAC
TTTCCTTTACAATCATATGGTTTCCAACCCACTAATGGTGTTGGTTACCAACCATACA-G
AGTAGTAGTACTTTCTTTTGAACTTCTACATGCACC----------------AGCAACTG
TTTG----TGGACCTAAAAAGTCTACTAATTTGGTTAAAAACAAATGTGTCAATTTCAAC
TTCAATGGTTTAACAGGCACAGGTGTTCT---TACTGAGTCTAACAAAAAGTTTCTGCCT
TTCCAACAATTTGGCAGAGACATTGCTGACACTACTGATGCTGTCCGTGATCCACAGACA
CTTGAGATTCTTGACATTACACCATGTTCTTTTGGTGGTGTCAGTGT-------------
--------TATAACACCAGGAACAAATACTTCTAACCAGGTTGCTGTTCTTTATCAGGAT
GTTAACTGCACAGAAGTCCCTGTTGCTATTCATGCAGATCAACTTACTCCTACTTGGCGT
GTTTATTCTACAGGTTCTAATGTTTTTCAAACACGTGCAGGCTGTTTAATAGGGGCTGAA
CATGTCAACAACTCAT---------ATGAGTGTGACATACCCATTGGTGCAGGTATATGC
GCTAGTTATCAGACTCAGACTAATTCTCCTCGGCGGGCACGTAGTGTAGCTAGTCAATCC
ATC----ATTGCCTACACTATGTCACTTGGTGCAGAAAATTCAGTTGCTTACTCTAAT-A
ACTCTATTGC-----------------CATACCCACAAATTTTACTATTAGTGTTACCAC
AGAAATTCTACCAGTGTCTATGACCAAGACATCAGTAGATTGTACAATGTACATTTGTGG
TGATTCAACTGAATGCAGCAATCTTTTGTTGCAATATGGCAGTTTTTGTACACAATTAAA
CCGTGCTTTAACTGGAATAGCTGTTGAACAAGACAAAAACACCCAAGAAGTTTTTGCACA
AGTCAAACAAATTTACAAAACACCACCAATTAAAGATTTTGGTGGT---TTTAATTTTTC
ACAAATATTACCAGATCCA--------------TCAAAACCAAGCAAGAGGTCATTTATT
GAAGATCTACTTTTCAACAAAGTGACACTTGCAGATGCTGGCTTCATCAAACAATATGGT
GATTGCCT------TGGTGATATTGCTGCTAGAGACCTCATTTGTGCACAAAAGTTTAAC
GGCCTTACTGTTTTGCCACCTTTGCTCACAGATGAAATGATTGCTCAATACACTTCTGCA
CT-GTTAGCGGGTACAATCACTTCTGGTTGGACCTTTGGTGCAGGTGCTGCATTACAA--
ATACCATTTGCTATGCAAATGGCTTATAGGTTTAATGGTATTGGAGTTACACAGAATGTT
CTCTATGAGAACCAAAAATTGATTGCCAACCAATTTAATAGTGCTATTGGCAAAATTCAA
GACTCACTTTCTTCCACAGCAAGTGCACTTGGAAAACTTCAAGATGTGGTCAACCAAAAT
GCACAAGCTTTAAACACGCTTGTTAAACAACTTAGCTCCAATTTTGGTGCAATTTCAAGT
GTTTTAAATGATATCCTTTCACGTCTTGACAAAGTTGAGGCTGAAGTGCAAATTGATAGG
TTGATCACAGGCAGACTTCAAAGTTTGCAGACATATGTGACTCAACAATTAATTAGAGCT
GCAGAAATCAGAG----CTTCTGCTAATCTTGCTGCTACTAAAATGTCAGAGTGTGTACT
TGGACAATCAAAAAGAGTTGATTTTTGTGGAAAGGGCTATCATCTTATGTCCTTCCCTCA
GTCAGCACCTCATGGTGTAGTCTTCTTGCATGTGACTTATGTCCCTGCACAA-GAAAAGA
ACTTCACAACTGCTCCTGCCATTTGTCATGATGGAAAAGCACACT----------TTCCT
CGTGAAGGTGTCTTTGT---TTCAAATGGCAC--------ACACTGGTTTGTAACACAAA
GGA----ATTTTTATGAACCACAAATCATTACTACAGACAACAC---ATTTGTGTC-TGG
TAACTGTGATGTTGTAATAGGAATTGTCAACAACACAGTTTATGATCCTTT--GCAAC--
--CTGAATTAGACTCATTCAAGGAGGAGTTAGATAAATATTTTAAGAATCATA-CATCAC
CAGATGTTGATTTAGGTGACATCTCTGGCATTAATGCTTCAGTTGTAAACATT--CAAAA
AGAAATTGACCGCCTCAATGAGGTTGCCAAGAATTTAAATGAATCTCTCATCGATCTCCA
AGAACTTGGAAAGTATGAGCAGTATATAAAATGGCCATGGTACATTTGGCTAGGTTTTAT
AGCTGGCTTGATTGCCATAGTAATG---GTGACAATTATGCTTTGCTGTATGACCAGTTG
CTGT---AGTTGT---------CTCAAGGGCTGTTGTTCTTGTGGATCCTGCTGCAAATT
TGATGAAGACGACTCTGAGCCAGTGCTCAAAGGAGTCAAATTACATTACACATAAACGAA
CTT-ATGGATTTGTTTATGAGAATCTTCACAATTGGAACTGTAACTTTGAAGCAAGGTGA
AATCAAGGATGCTACTCCTTCAGATTTTGTTCGCGCTACTGCAACGATACCGATACAAGC
-CTCACTCCCTTTCGGATGGCTTATTGTTGGCGTTGCA--CTTCTTGCTGTTTTTCAGAG
CGCTTCCAAAATCAT-----AACCCTCAAAAAGAGATGGCAACTAG-----CACTCTCCA
AGGGTGTTCACTTTGTTTGCAACTTGCTGTTGTTGTTTGTAA--CAGTTTACTCACACCT
TTTGCTCGT-----------TGCTGCTGGCCTTGAAGCCCCTTTTCTCTATCTTTATGCT
TTAGTCTACT------TCTTGCAGAGT---------------ATAAACTTTGTAAGAATA
ATAATGAGGCTTTGGCT-----TTGCTGGAAATGCCGTTCCAAAAACCCATTACTTTATG
ATGCCAACTATTTTCTTTGCTGGCATACTAATTGTTACGACTATTGTATACCTTACAATA
GTGTAACTTCTTCAATTGTCATTACTTCAGGTGATGGCACAACAAGTCCTATTTCTGAAC
ATGACT--ACCAGATTGGTGGTTATACTGAAAAATGGGAATCTGGAGT----AAAAGACT
GTGTTGTATTACACAGTTACTTCACTTCAGACTATTACCAGCTGTACTCAACTCAATTGA
GTACAGACACTGGTGTTGAACATGTTACCTTCTTCATCTACAATAAAAT------TGTTG
ATGAGCCTGAAGAACATGTCCAAATTCACACAATCGACGGTTCATCCGGAGTTGTTAATC
CAGTA---------ATGGAACCAATTTATGA--TGAACCGACGACGACTACTAGCGTGCC
TTTGTAAGCAC-----AAGCTGATGAGTACGAACTTATG--TACTCATTCGTTTCGGAAG
A---------GACAGGTACGTTAATAGTTAATAGCGTACTTCT---------TTTTCTTG
CTTTCGTGGTATTCTTGC--------------TAGTTACACTAGCCATCCTTACTGCGCT
TCGATTGTGTGCGTACTGCTGCAA-----TATTGT--TAACGTGAGTCTTGTAAAACCTT
CTTTTTACGTTTA---------CTCTCGTGTTAAAAATCTGAATTCTTCT---AGAGTTC
CTGATCTTCTGGTCTAAACGAACTAAATATTA-TATTAGTTTTTCTGTTTGGAACTT---
---------TAATTTTA---GCCATGGCAGATTCCAACGGTACTATTAC-CGTTGAAGAG
CTTAAAAAGCTCCTTGAACAATGGAACCTAGTAATAGGTTTCCTATTCCTTA---CATGG
ATTTGTCTTCT--------------------------ACAATTTGCCTATGCCAACAGGA
ATAGGTTTTTGTATATAATTAAGTTAATTTTC---CTCTGGCTGTTATGG----------
-------------------CCAGTAACTTTAGC------TTGTTTTGTGCTTGCTG----
--CTGTTTACAGAATAAATTGGATCACCGGTGGAATTGCTATCGCAATGGCT--------
-TGTCTTGT--------------------------AGGCTTGATGTGGC-----------
--------TCAGCTACTTCATTGCTTCTTTCAGACTGTTTGC------GCGTACGCGTTC
CATGTGGTCAT--TCAATCCAGAAA----CTAACATTCTTCTCAACGTGCCACTCCATGG
CACTATTCTGACCAGACCGCTTCTAGAAAGTGAACTCGTAATCG----GAGCTGTGATCC
TTCGTGGACATCTTCGTATTGCTGGACACCATCTAGGACGCTGTGACATCA---------
----AGGACCTGCCTAAAG--AAATCACTGTTGCTACATCACGAACGCTTTCTTATTACA
AATTGGG---AGCTTCGCAGCGTGTAGCAGGTGACTCAGGTTTTGCTGCATACAGTCGCT
----------------------ACAGGATTGGCAACTATAAATTAAAC------ACAGAC
CATTCCAGTAGCAGTGACAATATTGCTTTGCTTGTACAGTAAGTGACAACAGATGTTTCA
TCTCGTTGACTTTCAGGTTACTATAGCAGAGATATTACTAATTATTATGAGGACTTT---
----TAAAGTTTCCATTTGGAATCT------TGATTACATCATAAACCTCATAATTAAAA
ATTTATCTAAGTCACTAACTGAGAATAAATATTCTCAATTAGATGAAGAGCAACCAATGG
AGATTGATT-------------AAACGAACATGAAAATTATTCTTTTCTTGGCA-----C
TGATAACACTCGCTACTTGTGAGCTTTATCACTACCAAGAGTGTGTTAG---AGGTACAA
CAGTACTTTTAAAA----GAACCTTGCTCTTCTGGAACATACGAGGGCAATTCACCATTT
CATCCTCTAGCTGA-------TAACAAATTTGCAC-TGACTTGCTTTAGCACTCAATTTG
CTTTTGCTTG---TCCTGACGGCGTAAAACAC----GTCTATCAGTTACGTGCCAGATCA
GTTTCACCTAAACTGTTCATCAGACAAGAGGAAGTT---CAA-----GAACTTTACTCTC
CAATTTTTCTTATTGTTGCGGCAATAGTGTTTATA---ACACTTTGCTTCACACTCAAAA
GAAAGACAGAATGATTGAACTTTCATTAATTGACTTCTATTTGTGCTTTTTAGCC--TTT
CTGCTATTCC-----TTGTTTTAATTATGCTTATTATCTTTTGGTTCTCACTTGAACTGC
AA-GATCATAATGAAACTTGTCAC---GCCTAAACGAACATGAAATTTCTTGTTTTCTTA
GGAATCATCACAACTGTA-GCTGCATTTCACCAAGAATGTAGTTTAC---AGTCATGTAC
TCAACATC------AACCATATGTAGTTGATGACCCGTGTCCTATTCACTTCTA-TTCTA
AATGGTATATT------AGAGTAGGAGCTAGAAAAT-CAGC--ACCTTTAATTGAATTGT
GCGTGGATGAGGCTGGTTCTAAATCACCCATT-CAGTACATCGATATCGGTAATTATACA
GTTTCC----TGTTCACCTTTTACA-----ATTAATTGCCAGGAACCTAAATTGGGTAGT
CTTGTAGTGCGTTGTTCGTTCTATGAAGACT---------TTTTAGAGTATCATGACGTT
CGTGTTGTTTTAGATTTCATCTAAACGAACAAACTAAAATGTCTGA--------TAATGG
ACCCCA---AAATCAGCGAAATGCACCCCGC-------------ATTACGTTTGGTGGAC
CCTCAGATTCAACTGGCAGTAAC------CAGAATGGAGAACGCAGTGGGGCGCGATCAA
AACAACGTCGGCCCCAAGGTTTACCCAATAATACTGCGTCTTGGTTCACCGCTCTCACTC
AACATGGCAAGGAAGACCTTAAATTCCCTCGAGGACAAGGCGTTCCAATTAACACCAATA
GCAGTCCAGATGACCAAATTGGCTACTACCGAAGAGCTACCAGACGAATTCGTGGTGGTG
ACGGTAAAATGAAAGATCTCAGTCCAAGATGGTATTTCTACTACCTAGGAACTGGGCCAG
AAGCTGGACTTCCCTATGGTGCTAACAAAGACGGCATCATATGGGTTGCAACTGAGGGAG
CCTTGAATACACCAAAAGATCACATTGGCACCCGCAATCCTGCTAACAATGCTGCAATCG
TGCTACAACTTCCTCAAGGAACAACATTGCCAAAAGGCTTCTACGCAGAAGGGAGCAGAG
GCGGCAGTCAAGCCTCTTCTCGTTCCTCATCACGTAGTCGCAA-------------CAGT
TCAAGAAATTCAACTCCAGGCAGCAGTA---GGGGAACTTCTCCTG------CTAGAATG
GCTGGCAATGGCGGTGATGCTGCTCTTGCTTTGCTGCTGCTTGACAGATTGAACCAGCTT
GAGAGCAAAATGTCTGGTAAAGGCCAACAACAACAAGGCCAAACTGTCACTAAGAAATCT
GCTGCTGAGGCTTCTAAGAAGCCTCGGCAAAAACGTACTGCCACTAAAGCATACAATGTA
ACACAAGCTTTTGGCAGACGTGGTCCAGAACAAACCCAAGGAAATTTTGGGGACCAGGAA
CTAATCAGACAAGGAACTGATTACAAACATTGGCCGCAAATTGCACAATTTGCCCCCAGC
GCTTCAGCGTTCTTCGGAATGTCGCGCATTGGCATGGAAGTCACACCTTCGG--------
GAACGTGGTTGACC----------------TACACAGGTGCCATCAAATTGGATGACAAA
GATCCAAATTTCAAAGATCAAGTCATTTTGCTGAATAAGCATATTGACGCATACAAAACA
TTCCCACCAACAGAGCCTAAAAAGGACAAAAAGAAGAAGGCTGATGAAACTCAAGCCTTA
CCGCAGAGACAGAAGAAACAGCAAACT--GTGACTCTTCTTC--------CTGCTGCAGA
TTTGGATGATTTCTCCAAACAATTGCAACAATCCATGAGCAG------TGCTGACTCAAC
T-CAGGCCTAA--ACTCATGCAGACCACACAAGGCAG-ATGGGCTATATAAACGT-----
TTTCGCTTTTCCGT-TTACGATATATAGTCTACTCTTGTGCAGAATGAATTC---TCGTA
ACTACATAGCACAAGTAGATGTAGTTAAC---TTTAATCTCACATAGCAATCTTTAATCA
G--TGTGTAACATTAGGGAGGACTTGAAAGAGCCACCACATTTTCACCGAGGCCACGCGG
AGTACGATCGAGTGTACAGTGAACAATGCTAGGGAGAGCTGCCTATATGGAAGAGCCCTA
ATGTGTAAAAT-TAATTTTAGTAGTGCTATCCCCATGTGATTTTAATAGCTT--------
----------------------------------------------
>BetaCoV/Guangdong/20SF013/2020|EPI_ISL_403933
------------------ATACCTTCCCAGGTAACAAACCAACCAACTTTCGATCTCTTG
TAGATCTGTTCTCTAAACGAACTTTAAAA-------------------------------
--TCTG-------TGTGGCTGTCACTCGGCTGCATGCTT----AGTGCACTCACGC----
-----AGTATAATTAATAACTAA--TTACTGTCGTTGACAGGACACGAGTAACTCGTCTA
TCTTCTGCAGGCTGCTTACGGTTTCGTCCGTGTTGCAGCCGATCATCAGCACATC-TAGG
TTTCGT-CCGGGTGTGACCGAAAGGTAAGATG-GAGAGCCTTGTCCCTGGTT----TCAA
CGAGAAAACACACGTCCAACTCAGTTTGCCTGTTTTACAGGTTCGCGACGTGCTCGTACG
TGGCTTTGGAGACTCCGTGGAGGAGGTCTTATCAGAGGCACGTCAACATCTTAAAGATGG
CACTTGTGGCTTAGTAGAAGTTGAAAAAGGCGTTTTGCCTCAACTTGA---ACAGCCCTA
TGTGTTCATCAAAC-GTTCGGATGCTCGAACTGCACCTCATGGTCATGTTA-----TGGT
TGAG-------CTGGTAGCAGAACTCGAA-----GGCATTCAGTACGGTCGTAGT-----
-------------------GGTGAGACACTT---------------GGTGTCCTTGTCCC
TCATGTGGGCGAAATACCAGTGGCTTACCGCAAGGTTCTTCTTCGTAAGAACGGTAATAA
AGGAGCTGGTGGCCATAGTTACGGC-------------GCCGATCTAAAGTCATTTGACT
TAGGC-----GACGAGCTTGGCACTGATCCTTATGAAGATTTTCAAGAAAACTGGAACAC
TAAAC---ATAGCAGTGGTGTTACCCGTG------AACTCATGCGTGAGCTTAACGGAGG
GGCATACACTCGCTATGTCGATAACAACTTCTGTGGCCCT-GATGGC--TACCCTCTTGA
GTG-CATTAAA---GACCTTCTAGCACGTGCTGGTAAAGCTTCATGCACTTTGTCCGAAC
AACTGGACTTTATTGACACTAAGAGGGGTGTATACTG------CTGCCGTGAACATGAGC
ATGAAATTGCTTGGTACACGGAACGTTCTG------------------------AAAAGA
GCTATGAATTGCAGACACCTTTTGAAATTAAATTGGCAAAGAAATTTGACACCTTCAATG
GGGAATGTCCAAATTTTGTATTTCCCTTAAATTCCATAATCAAGACTA---TTCAACCAA
GGGTTGAAAAGAAAAAGCT---TGATGGCTTTATGGGTAGAATTCGATCTGTCTATCCAG
TTGCGTCACCAAATGAATGCAACC-AAATGTGCCTTTCAACTCTCATGAAGTGTGATCAT
TGTGGTGAAACTTCATGGCAGACGGGCGATTTTGTTAAAG---CCACTTGCGAATTTTGT
GGCACTGAGAATTTGACTAAAGA-----AGGTGCCACTACTTGTGGTTACTTACCCCAAA
ATGCTGTTGTTAAAATTTATTGTCCAGCATGTCACAATTCAGAAGTAGGACCTGAGCATA
GTCTTGCCGAATACCATAATGAATCTG------GCTTGAAAACCATTCTTCGTAAGGGTG
GTCGCACTATTGCC------------------------TTTGGAGGCTGTGTGTTCTCTT
ATGTTGGTTGCCATAACAAGTGTGCCTATTGGGTTCCACGTGCTAGCGCTAACAT-----
-------AGGTTGTAACCATACAGGTGTTGTTGG---AGAAGGTTCCGAAGGTCTTAATG
--ACAACCTTCTTGAAATACTCCAAAAAGAGAAAGTCAACA-----TCAATATTGTTGGT
GACTTTAAACTTAATGAAGAGATCGCCATTATTTTGGCATCTTTTTCTGCTTCCACAAGT
GCTTTTGTGGAAACTGTGAAAGGTTTGGATTATAAAGCATTCAAACAAATTGTTGAATCC
TGTGGTAATTTTAA------AGTTACAAAAGGAAAAGCTAAAAAAGGTGCCTGGAATATT
GGTGA---------ACAGAAATCAATACTGAGTCCTCTTTATGCATTTGCATCAGAGGCT
GCTCGTGTTGTACGATCAATTTTCTCCCGCACTCTTGAAACTGCTCAAAATTCTGTGCGT
GTTTTACAG-------AAGGCCGCTATAACAATACTAGATGGAATTTCACAGTATTCACT
GAGACTCATTGATGCTATGATGTTCACATCTGATTTGGCTACTAACAATCTAGTTGTA--
ATGGCCTACATTACAGGTGGTGTTGTTCAGTTGACTTCGCAGTGGCTAACTAACATCTTT
GGCACTGTTTATGAAAAACTCAAACCCGTCCTTGATTGGCTTGAAGAGAAGTTTAAGGAA
GGTGTAGAGTTTCTTAGAGACGGTTGGGAAATTGTTAAATTTATCTCAACCTGTGCTTGT
GAAATTGTCGGTGGACAAATTGTCACCTGTGCAAAGGAAATTAAGGAGAGTGTTCAGACA
TTCTTTAAGCT-----TGTAAATA------AATTTTTGGCTTTGTGTGCTGACTCTATCA
TTA---TTGGTGGAGCTAAACTTAAAGCCTTGAATTTAGG--TGAAACATTTGTCACGCA
CTCAAAGG-----------GATTGTACAGAAAGTG-TGTT------AAATCCAGAGAAGA
AACTGGCCTACTCATGCCTCTAAAAGCCCCAAAAGAAATTATCTTCTTAG--------AG
GGAGAAACACTTCCCACAGAAGTGTTAACAGAGGAAGTTGTCTTGAAAACTGGTGATTT-
----ACAACCATTAGA------------------ACAACCT-ACTAG-------------
-----------------TGAAGCTGTTGAAGCTCCATTGGTTGGTACACCAGTTTGTAT-
------------TAACGGGC--TTATGTTGCTCGAAATCAAAGA--------------CA
CAGAAAAGTACTG---TGCCCTTGCACCTAATA----TGATGGTAA-----CAAACAATA
CCTTCACACTCAAAGGCGGTGCACCAACAAAG---GTTACTTTTGGTGATGACACTGTGA
TAGAAGTGCAAGGTTACAAGAG-TGTGAATATCACTTTTGAACTTGATGAAAGGATTGAT
AAAGTACTTAATGAGAAGTGCTCTGCCTATACAGTTGAACTCGGTACAGAAGTAAATGAG
TTCGCCTGTGTTGTGGCAGATGCTGTCATAAAAACTTTGCAACCAGTATCTGAATTACTT
ACACCACT---------------------GGGCATTGATTTAGATGAGTGGAGTATGGCT
ACATACTACTTATTTGATGAGTCTGGTGAGTTTAAATTGGCTTCACATATGTATTGTTCT
TTCTACCCTCCAGA---TGAGGAT---------GAAGAAGAAGGT---GATTGTGAAGAA
GA------AGAG------TTTGAGCCATCAACTCAATATGAGTATGGTACTGAAGATGAT
TACCAAGGTAAACCTTTGGAATTTGGTGCCACTTC---TGCTGCTCTTCAACCTGAAGAA
---GAGC------------------AAGAAGAAGATTGGTTAGATGATGATAGTCAACAA
ACTGTTGGTCAACAAGACGGCAGTGAGGACAATCAGACAACTACTATTCAAACAATTGTT
GAGGTTCAACCTCAATTAGAGATGGAACTTACACCAGTTGTTCAGACT------------
---------ATTGAAGTGAATAGT---TTTAGT---------------------------
----------GGTTATTTAAAA--CTTACTG------------------------ACAAT
GTATACATTAAAAATGCAGACATTGT------GGAAGAAGCTAAAAAGGTAAAAC-CAAC
AGTGGTT--------GTTAATGCAGCCAATGTTTACCTTAAACATGGAGGAGGTGTTGCA
GGAGCCTTAAATAAGGCTACTAACAATGCCATGCAAGTTGAATCTGATGATT-ACATAGC
TACTAATGGACCACTTAAAGTGGGTGGTAGTTGTGTTTTAAGCGGACACAATCTTGCTAA
ACACTGTCTTCATGTTGTCGGCCCAAATGTTAACAAAGGTGAAGACATTCAACTTCTTAA
GAGTGCTTATGAAAATTTTAATCAGCACGAAGTTCTACTTGCACCATTATTATCAGCTGG
TATTTTTGGTGCTGACCCTATACATTCTTTAAGAGTTTGTGTAGATACTGTTCGCACAAA
TGTCTACTTAGCTGTCTTTGATAAAAATCTCTATGACAAACTTGTTTCAAGCTTTTTGGA
AA---TGAAGAGTGAAAAGCAAGTTGAACAAAAGATCGCTGAGATTCCTAAAGAGGAAGT
TAAGCCATTTATAA--------------------------------------CTGAAAG-
---TAAACCTTCAGTTGAACAGAGAAAACAAGAT---GATAAGAAAATCAAAGCTTG--T
GTTGAAGAAGTTACA-ACAACTCTGGAAGAAACTAAGTTCCTCACAGAAAACTTGTTACT
TTATATTGACATTAATGGCAATCTTCATCCAGATTCTGCCACTCTTGTTAGTGACATTGA
CATCACTTTCTTAAAGAAAGATGCTCCATATATAGTGGGTGATGTTGTTC--------AA
GAGGGTGTTTTAACTGCTGTGGTTATACCTACTAAAAAGGCTGGTGGCACTACTGAAATG
CTAGCGAAAGCTTTGAGAAAAGTGCCAACAGACAATTATATAACCACTTACCCGGGTCAG
GGTTTAAATGGTTACACTGTAGAGGAGGCAAAGACAGTGCTTAAAAAGTGTAAAAGTGCC
TTTTACATTCTACCATCTATTATCTCTAATGAGAAGCAAGAAATTCTTGGAACTGTTTCT
TGGAAT-TTGCGAGAAATGCTTGCACATGCAGAAGAAACACGCAAATTAATGCCTGTCTG
TGTGGAAACTAAAGCCATAGTTTCAACTATACAGCGTAAATATAAGGGTATTAAAATACA
AGAGGGTGTGGTTGATTATGGTGCTAGATTTTACTTTTACACCAGTAAAACAACTGTAGC
GTCACTTATCAACACACTTAACGATCTAAATGAAACTCTTGTTACAATGCCACTTGGCTA
TGTAACACATGGCTTAAATTTGGAAGAAGCTGCTCGGTATATGAGATCTCTCAAAGTGCC
AGCTACAGTTTCTGTTTCTTCACCTGATGCTGTTACAGCGTATAATGGTTATCTTACTTC
TTCTTCTAAAACACCTGAAGAACATTTTATTGAAACCATCTCACTTGCTGGTTCCTATAA
AGATTGGTCCTATTCTGGACAATCTACACAACTAGGTATAGAATTTCTTAAGAGAGGTGA
TAAAAGTGTATATTACACTA---GTAATCCTACCACATTCCACCTAGATGGTGAAGTTAT
CACCTTTGACAATCTTAAGACACTTCTTTCTTTGAGAGAAGTGAGGACTATTAAGGTGTT
TACAACAGTAGACAACATTAACCTCCACACGCAAGTTGTGGACATGTCAATGACATATGG
ACAACAGTTTGGTCCAACTTATTTGGATGGAGCTGATGTTACTAAAATAAAACCTCATAA
TTCACATGAAGGTAAAACATTTTATGTT---------TTACCTAATGATGACACTCTACG
TGTTGAGGCTTTT---GAGTACTACCACACAACTGATCCTAGTTTTCTGGGTAGGTACAT
GTCAGCATTAAATCACA-CTAAAAAGTGGAAATACCCACAAGTTAATGGTTTAACTTCTA
TTAAATGGGCAGATAACAACTGTTATCTTGCCACTGCATTGTTAACACTCCA---ACAAA
TAGAGTTGAAGTTTAATCCACCTGCTCTACAAGATGCTTATTACAGAGC-AAGGGCTGGT
GAAGCTGCTAACTTTTGTGCACTTATCTTAGCCTACTGTAATAAGACAGTAGGTGAGTTA
GGTGATGTTAGAGAAACAATGAGTTACTTGTTTCAAC--------ATGCCAATTTAGATT
CTTGCAAAAG---AGTCTTGAACGTGGTGTGTAAAACTTGTGGACAACAGCAGACAACCC
TTAAGGGTGTAGAAGC----TGTTATGTACATGGGCACACTTTCTTATGAACAATTTAAG
AAAGGTGTTCAGATACCTTGTACGTGTGGTAAACAAGCTACAAAATATC------TAGTA
CAACAGGAGTCACCTTTTGTTATGATGTCAGCACCACCTGCTCAGTATGAACTTAAG---
-----CATGGTACATTTACTTGTG----CTAGTG------AGTACACTGGTAATTACCAG
TGTGGTCACTATAAACATATAACTTCTAAAGAAACTTTGTATTGCATAGACGGTGCTTTA
C----TTACAAAGTCCTCAGAATACAAAGGTCCTATTACGGATG---TTTTCTACAAAGA
AAACAGTTACACAA-CAACCATAAAACCAGTTACTTATAAATTGGATGGTGTTGTTTGTA
CAGAAATTGACCCTAAGTTGGACAATTATTATAAGAAAGACAATTCTTATTTCACA---G
AGCAACCAATTGATCTTGTACCAAACCAACCATATCCAAACGCAAGCTTCGATAATTTTA
AGTTTGTATGTGATAATATCAAATTTGCTGATGA---------------TTTAAACCA--
----GTTAACTGGTTATAAGAAACCTGCTTCAAGAGAGCTTAAAGTTACATTTTTCCCTG
ACTTAAATGGTGATGTGGTGGCTATTGATTATAAACACTACACACCCTCTTTTAAGAAAG
GAGCTAAATTGTTACATAAACCTATTGTTTGGCATGTTAACAATGCAACTAATAAAGCCA
CGTATAA-----------------------ACCAAATACCTGGTGTATACGTTGTCTTTG
GAGCACAAAACCAGTTGAAACATCAAATT-------------CGTTTGATGTACTGAAGT
CAGAGG-----ACGC----GCAGGGAATGGATAATCTTGCCTGCGAAGATCTAA--AACC
AGTCTCTGAAGAA-------------GTAGTGGAAAATCCTACCATACAGAAAGACGTTC
TTGAGTGT-----AATGTGAAAACTACCGAAGTTGTAGGAGACATTATACTTAAACCAGC
AAATAATAGTTTAAAA---------------------------ATTACAGAA----GAGG
TTGGCCACACAGATCTAATGGCTGCTTATG-----TAGACAATTCTAGT---CTTACTAT
TAAGAAACCTAATGAATTATCTAGAGTATTAGGTTTGAAAACCCTTGCTACTCATGGTTT
AGCTGCTGTTAATAGTGTCCCTTGGGATACTATAGCTAATTATGCTAAGCCTTTTCTTAA
CAAAGTTGTTAGTACAACTACTAACATAGTTACACGGTGTTTAAACCGTGTTTGTACTAA
TTATATGCCT-TATTTCTTTACTTTATTGCTAC--AATTGTGTACTTTTACTAGAAGTAC
AAATTCTAGAATTAAAGCATCTATGCCGACTACTATAGCAAAGAATACTGTT----AAGA
GTGTCGG-----------TAAATTTTGTCTAGAGG---CTTCATTTAATTATTTGAAGTC
A--CCTAATTTT----TCTAAACTGATAAATATTATAATTTGGTTTT-TACTATTAAGTG
TTTGCCTAGGTTCTTTAA--TCTACTCAACCGCTGCT--------------------TTA
GGTGTTTTAATGT-------------CTAATTTAGGCATGCCTTCTTACTGTACTGGTTA
CAGAGAAGGCTATT---TGAACTCTACTAATGTCACTATTGCAACCTACTGTACTG---G
TTCTATACCTTGTAGTGTTTGTCTTAGTGGTTTAGATTCTTTAGACACCTATCCTTCTTT
AGAAACTATACA----------AATTACCAT-TTCATCTTTTAAATGGGATTTAACTGCT
TTTGGCTTAGTTGCAGAGTGGTTTTTGGCATATATTCTTTTCACTAGGTTTTTCTATGTA
CTTGGATTGGCTGCAATCATGCAATTGTTTTTCAGC-----------TATTT------TG
CAGTACATTTTATTA----GTAATTCTTGGCTTATGTGGTTAATAATTAATCTTGTACAA
ATGGCCCCGATTTCAGCTATGGTTAGAATGTACATCTTCTTTGCATCATTTTATTATGTA
TGGAAAAGTTATGTGCATGTTGTAGACGGTTGTAATTCATCAACTTGTATGATGTGTTAC
AAACGTAATAGAGCAACAAGAGTCGAATGTACAACTATTGTTAATGGTGTTAGAAGGTCC
TTTTATGTCTATGCTAATGGAGGTAAAGGCTTTTGCAAACTACACAATTGGAATTGTGTT
AATTGTGATACATTCTGTGCTGGTAGTACATTTATTAGTGATGAAGTTGCGAGAGACTTG
TCACTACAGTTTAA--AAGACCAATAAATCCTACTGACCAGTCTTCTTACATCGTTGATA
GTGTTACAGTGAAGAATGGTTCCATCCATCTTTACTTTGATAAAGCTGGTCAAAAGACTT
ATGAAAGACATTCTCTCTCTCATTTTGTTAACTTAGACAACCTGAGAGCTAATAACACTA
AAGGTTCAT-TGCCTATTAATGTTATA---------------GTTTTTGATGGTAAATCA
AAATGTG---AAGAATCATCTGCAAAATCAGCGTCTGTTTACTACAGTCAGCTTATGTGT
CAACCTATACTGTTACTAGATCAGGCATTAGTGTCTGATGTTGGTGATAGTGCGGAAGTT
GCAGTTAAAATGTTTGATGCTTACGTTAATACGTTTTCATCAACTTTTAACGTACCAATG
GAAAAACTCAAAACACTAGTTGCAACTGCAGAAGCTGAACTTGCAAAGAATGTGTCCTTA
GACAATGTCTTATCTACTTTTATTTCAGCAGCTC---GGCAAGGGTTTGTTGATTCAGAT
GTAGAAACTAAAGATGTTGTTGAATGTCTTAAATTGTCACATCAATCTGACATAGAAGTT
ACTGGCGATAGTTGTAATAACTATATGCTCACCTATAACAAAGTTGAAAACATGACACCC
CGTGACCTTGGTGCTTGTATTGACTGTAGTGCGCGTCATATTAATGCGCAGGTAGCAAAA
-----------AGTCACAACATTGCTTTGATATGGAACGTTAAAGATTTCATGTCATTGT
CTGAACAACTACGAAAACAAATACGTAGTGCTGCTAAAAAGAATAACTTACCTTTTAAGT
TGACATGTGCAACTACTAGACAAGTTGTTAATGTTGTAACAACAAAGATAGCACTTAAGG
GTGGTAAAATTGTTAA---------TAATTGGTTGAAGCAGTTAATTAAAGTTACACTTG
TG---TTCCTTTTTGTTGCTGCTATT-----------TTCTATTT-AATAACACCTGTTC
ATGTCATGTCTAAACATACTGACTTTTCAA----GTGAA------ATCATAGGATACAAG
GCTATTGATGGTGGTGTCACTCGTGACATAGCATCTACAGATACTTGTTTTGCTAACAAA
CATGCTGATTTTGACAC-ATGGTTTAGTCAGCG---TGGTGGTAGTTATACTAATGACAA
AGCTTGCCCATTGATTGCTGCAGTCATAACAAGAGAAGTGGGTTTTGTCGTGCCTGGTTT
GCCTGGCACGATATTACGCACAACTAAT--GGTGACTTTTTGCATTTCTTACCTAGAGTT
TTTAGTGCAGTTGGTAACATCTGTTACACACCATCAAAACTTATAGAGTACACTGACTTT
GCAACATCAGCTTGTGTTTTGGCTGCTGAATGTACAATTTTTAAAGATGCTTCTGGTAAG
CCAGTACCATATTGTTATGATACCAATGTACTAGAAGGTTCTGTTGCTTATGAAAGTTTA
CGCCCTGACACACGTTATGTGCTCATG-GATGGCTCTA---TTATTCAATTTCCTAACAC
CTACCTTGAAGGTTCTGTTAGAGTGGTAACAACTTTTGATTCTGAGTACTGTAGGCACGG
CACTTGTGAAAGATCAGAAGCTGGTGTTTGTGTATCTACTAGTGGTAGATGGGTACTTAA
CAATGATTATTACAGATCTTTACCAGGAGTTTTCTGTGGTGTAGATGCTGTAAATTTACT
-----TACTAATATGTTTACACCACTAATTCAACCTATTGGTGCTTTGGACATATCAGCA
TCTATAGTAGCTGGTGGTATTGTAGCTATCGTAGTAACATGCCTTGCCTACTATTTTATG
AGGTTTAGAAGAGCTTTTGGTGAATACAGTCA------TGTAGTTGCCTTTAATACTTTA
CTATTCCTTATGTCATTCAC-TGTACTCTGTTTAACACCAGTTTACTCATTCTTACCTGG
TG-TTTATTCTGTTATTTACTTGTACTTGACATTTTATCTTACTAATGATGTTTCTTTTT
TAGCACATATTCAGTGGATGGTTATGTTCACACCTTTAGTACCTTTCTGGATAACAATTG
CTTATATCATTTGTATTTCCACAAAGCATTTCTATTGGTTCTTTAGTAATTACCTAAAGA
GACGTGT---AGTCTTTAATGGTGTTTCCTTTA---GTACTTTTGAAGAAGCTGCGCTGT
GCACCTTTTTGTTAAATAAAGAAATGTATCTAAAGTTGCGTAGTGATGTGCTATTACCTC
TTACGCAATATAATAGATACTTAGCTCTTTATAATAAGTACAAGTATTTTAGTGGAGCAA
TGGATACAACTAGCTACAGAGAAGCTGCTTGTTGTCATCTCGCAAAGGCTCTCAATGACT
TCAGTAACTCAGGTTCTGATGTTCTTTACCAACCACCACAAACCTCTATCACCTCAGCTG
TTTTGCAGAGTGGTTTTAGAAAAATGGCATTCCCATCTGGTAAAGTTGAGGGTTGTATGG
TACAAGTAACTTGTGGTACAACTACACTTAACGGTCTTTGGCTTGATGACGTAGTTTACT
GTCCAAGACATGTGATCTGCACCTCTGAAGACATGCTTAACCCTAATTATGAAGATTTAC
TCATTCGTAAGTCTAATCATAATTTCTTGGTACAGGCTGGTAATG----TTCAAC-----
TCAGGGTTATTGGACATTCTATGCAAAATTGTGTACTTAAGCTTAAGGTTGATACAGCCA
ATCCTAAGACACCTAAGTATAAGTTTGTTCGCATTCAACCAGGACAGACTTTTTCAGTGT
TAGCTTGTTACAATGGTTCACCATCTGGT--GTTTACCAATGTGCTATGAGGCCCAATTT
CACTATTAAGGGTTCATTCCTTAATGGTTCATGTGGTAGTGTTGGTTTTAACATAGATTA
TGACTGTGTCTCTTTTTGTTACATGCACCATATGGAATTACCAACTGGAGTTCATGCTGG
CACAGACTTAGAAGGTAACTTTTATGGACCTTTTGTTGACAGGCAAACAGCACAAGCAGC
TGGTACGGACACAACTATTACAGTT--AATGTTTTAGCTTGGTTGTACGCTGCTGTTATA
AATGGAGACAGGTGGTTTCTCAATCGATTTACCACAACTCTTAATGACTTTAAC------
-CTTGTGGCTATGAAGTACAATTATGAACCT-CTAACACAAGACCATGTTGACATACTAG
GACCTCTTTCTGCTCAAACTGGAATTGCCGTTTTAGATATGTGTGCTTCATTAAAAG---
-AATTACTGCAAAATGGTATGAATGGACGTACCATATTGGGTAGTGCTTTATTAGAAGAT
GAATTTACACCTTTTGATGTTGTTAGACAATGCTCAGGTGTTACTTTCCAAAGTGCAGTG
AAAAGAACAATCAAGGGTACACACCACTGGTTGTTACTCACAATTTTGACTTCACTTTTA
GTTTTAGTCCAGAGTACTCAATGGTCTTTGTTCTTTTTTTTGTATGAAAATGCCTTTTTA
CCTTTTGCTATGGGTATTA-TTGCTATGTCTGCTTTTGCAATGATGTTTGTCAAACATAA
GCATGCATTTCTCTGTTTGTTTTTGTTACCTTCTCTTGCCACTGTAGCTTATTTTAATAT
GGTCTATATGCCTGCTAGTTGGGTGATGCGTATTATGACATGGTTGGATATGGTTG-ATA
CTAGTTTGTC--------TGGTTTTAAGCT-----AAAAGACTG-TGTT-ATGTATGCAT
CAG-----CTGTAGTGTTACTAATCCTTATGAC-AGCAAGAACTGTGTATGATGATGGTG
CTAGGAGAGTG---TGGACACTTATG-AATGTCTTGACACTCGTTTATAAAGTTTATTAT
GGTAATGCTTTAGATCAAGCCATTTCCATGTGGGCTCTTATAATCTCTGTTACTTCTAAC
TACTCAGGT---GTAGTTACAACTGTCATGTTTTTGGCCAGAGGTATTGTTTTTATGTGT
GTTGAGTATTGCCCTATTTTCTTCATAACTGGTAATACACTTCAGTGT------------
--ATAATGCTAGTTTATTGT-----TTCTTAGGCTATTTTTGTACTTGTTACTTTGGCCT
CTTTTGTTTACTCAACCGCTACTTTAGACTGACTCTTGGTGTTTATGATTACTTAGTTTC
TACACAGGAGTTTAGATATATGAATTCACAGGGACTACTCCCACCCAAGAATAGCATAGA
TGCCTTCAAACTCAACATTAAATTGTTGGGTGTTGGTGGCAAACCTTGTATCAAAGTAGC
CACTGTACAGTCTAAAATGTCAGATGTAAAGTGCACATCAGTAGTCTTACTCTCAGTTTT
GCAACA-----ACTCAGAGTAGAATCATCATCTAAATTGTGGGCTCAATGTGTCCAGTTA
CACAATGACATTCTCTTAGCTAAAGATACTACTGAAGCCTTTGAAAAAATGGTTTCACTA
CTTTCTGTTTTGCTTTCCATGCAGGGTGCTGTAGACATAAACAAGCTTTGTGAAGAAATG
CTGGACAACAGGGCAACCTTACAAGCTATAGCCTCAGAGTTTAGTTCCCTTCCATCATAT
GCAGCTTTTGCTACTGCTCAAGAAGCTTATGAGCAGGCTGTTGCTAATGGTGA---TTCT
GAAGTTGTTCTTAAAAAGTTGAAGAAGTCTTTGAATGTGGCTAAATCTGAATTTGACCGT
GATGCAGCCATGCAACGTAAGTTGGAAAAGATGGCTGATCAAGCTATGACCCAAATGTAT
AAACAGGCTAGATCTGAGGACAAGAGGGCAAAAGTTACTAGTGCTATGCAGACAATGCTT
TTCACTATGCTTAGAAAGTTGGATAATGATGCACTCAACAACATTATCAACAATGCAAGA
GATGGTTGTGTTCCCTTGAACATAATACCTCTTACAACAGCAGCCAAACTAATGGTTGTC
ATACCAGACTATAACACATATAAAAATACGTGTGATGGTACAACAT-------TTACTTA
TGCATCAGCATTGTGGGAAATCCAACAGGTTGT---AGATGCAGATAGTAAAATTGTTCA
ACTTAGTGAAATTAGTATGGACAATTCACCTAATTTAGCATGGCCTCTTATTGTA-ACAG
CTTTAAG--GGCCAATTCTGCTGTCAAATTACAGAATAATGAGCTTAGTCCTGTTGCACT
ACGACAGATGTCTTGTG-CTGCCGGTACTACACAAACTGCTTGCACTGATGACAATGCGT
TAGCTTACTACAACACAACAAAGGGAGGTAGGTTTGTACTTGCACTGTTATCCGATTTAC
AGGATTTGAAATGGGCTAGATTCCCTAAGAGTGATGGAACTGGTACTATCTATACAGAAC
TGGAACCACCTTGTAGGTTTGTTACAGACACACCTAAAGGTCCTAAAGTGAAGTATTTAT
ACTTTATTAAAGGATTAAACAACCTAAATAGAGGTATGGTACTTGGTAGTTTAGCTGCCA
CAGTACGTCTACAAGCTGGTAATGCAACAGAAGTGCCTGCCAATTCA-ACTGTATTATCT
TTCTGTGCTTTTGCTGTAGATGCTGCTAAAGCTTACAAAGATTATCTAGCTAGTGGGGGA
CAACCAATCACTAATTGTGTTAAGATGTTGTGTACACACACTGGTACTGGTCAGGCAATA
ACAGTTACACCGGAAGCCAATATGGATCAAGAATCCTTTGGTGGTGCATCGTGTTGTCTG
TACTGCCGTTGCCACATAGATCATCCAAATCCTAAAGGATTTTGTGACTTAAAAGGTAAG
TATGTACAAATACCTACAACTTGTGCTAATGACCCTGTGGGTTTTACACTTAAAAACACA
GTCTGTACCGTCTGCGGTATGTGGAAAGGTTATGGCTGTAGTTGTGATCAACTC---CGC
GAACCCATGCTTCAGTCAGCTGATGCACA-ATCGTTTTTAAACGGGTTTGCGGTGTAAGT
GCA---GCCCGTCTTACACCGTGCGGCACAGGCACTAGTACTGATGTC-GTATACAGGGC
-TTTTGACATCTACAAT------GATAAAGTAGCTGGTTTTGCTAAATTCCTAAAAACTA
ATTGTTGTCGCTTCCAAGAAAAGGACGAAGATGACAATTTAATTGATTCTTACTTTGTAG
TTAAGAGACACACTTTCTCTAACTACCAACATGAAGAAACAATTTATAATTTACTTAAGG
ATTGTCCAGCTGTTGCTAAACATGACTTCTTTAAGTTTAGAATAGACGGTGACATGGTAC
CACATATATCACGTCAACGTCTTACTAAATACACAATGGCAGACCTCGTCTATGCTTTAA
GGCATTTTGATGAAGGTAATTGTGACACATTAAAAGAAATACTTGTCACATACAATTGTT
GTGATGATGATTATTTCAATAAAAAGGACTGGTATGATTTTGTAGAAAACCCAGATATAT
TACGCGTATACGCCAACTTAGGTGAACGTGTACGCCAAGCTTTGTTAAAAACAGTACAAT
TCTGTGATGCCATGCGAAATGCTGGTATTGTTGGTGTACTGACATTAGATAATCAAGATC
TCAATGGTAACTGGTATGATTTCGGTGATTTCATACAAACCACGCCAGGTAGTGGAGTTC
CTGTTGTAGATTCTTATTATTCATTGTTAATGCCTATATTAACCTTGACCAGGGCTTTAA
CTGCAGAGTCACATGTTGACACTGACTTAACAAAGCCTTACATTAAGTGG-GATTTGTTA
AAATATGACTTCACGGAAGAGAGGTTAAAACTCTTTGACCGTTATTTTAAATATTGGGAT
CAGACATACCACCCAAATTGTGTTAACTGTTTGGATGACAGATGCATTCTGCATTGTGCA
AACTTTAATGTTTTATTCTCTACAGTGTTCCCACCTACAA---GTTTTGGACCACTAGTG
AGAAAAATATTTGTTGATGGTGTTCCATTTGTAGTTTCAACTGGATACCACTTCAGAGAG
CTAGGTGTTGTACATAATCAGGATGTAAACTTACATAGCTCTAGACTTAGTTTTAAGGAA
TTACTTGTGTATGCTGCTGACCCTGCTATGCACGCTGCTTCTGGTAATCTATTACTAGAT
AAACGCACTACGTGCTTTTCAGTAGCTGCACTTACTAACAATGTTGCTTTTCAAACTGTC
AAACCCGGTAATTTTAACAAAGACTTCTATGACTTTGCTGTGTCTAAGGGTTTCTTTAAG
GAAGGAAGTTCTGTTGAATTAAAACACTTCTTCTTTGCTCAGGATGGTAATGCTGCTATC
AGCGATTATGACTACTATCGTTATAATCTACCAACAATGTGTGATATCAGACAACTACTA
TTTGTAGTTGAAGTTGTTGATAAGTACTTTGATTGTTACGATGGTGGCTGTATTAATGCT
AACCAAGTCATCGTCAACAACCTAGACAAATCAGCTGGTTTTCCATTTAATAAATGGGGT
AAGGCTAGACTTTATTATGATTCAATGAGTTATGAGGATCAAGATGCACTTTTCGCATAT
ACAAAACGTAATGTCATCCCTACTATAACTCAAATGAATCTTAAGTATGCCATTAGTGCA
AAGAATAGAGCTCGCACCGTAGCTGGTGTCTCTATCTGTAGTACTATGACCAATAGACAG
TTTCATCAAAAATTATTGAAATCAATAGCCGCCACTAGAGGAGCTACTGTAGTAATTGGA
ACAAGCAAATTCTATGGTGGTTGGCACAACATGTTAAAAACTGTTTATAGTGATGTAGAA
AACCCTCACCTTATGGGTTGGGATTATCCTAAATGTGATAGAGCCATGCCTAACATGCTT
AGAATTATGGCCTCACTTGTTCTTGCTCGCAAACATACAACGTGTTGTAGCTTGTCACAC
CGTTTCTATAGATTAGCTAATGAGTGTGCTCAAGTATTGAGTGAAATGGTCATGTGTGGC
GGTTCACTATATGTTAAACCAGGTGGAACCTCATCAGGAGATGCCACAACTGCTTATGCT
AATAGTGTTTTTAACATTTGTCAAGCTGTCACGGCCAATGTTAATGCACTTTTATCTACT
GATGGTAACAAAATTGCCGATAAGTATGTCCGCAATTTACAACACAGACTTTATGAGTGT
CTCTATA-GAAATAGAGATGTTGACACAGACTTTGTGAATGAGTTTTACGCATATTTGCG
TAAACATTTCTCAATGATGATACTCTCTGACGATGCTGTTGTGTGTTTCAATAGCACTTA
TGCATCTCAAGGTCTAGTGGCTAGCATAAAGAACTTTAAGTCAGTTCTTTATTATCAAAA
CAATGTTTTTATGTCTGAAGCAAAATGTTGGACTGAGACTGACCTTACTAAAGGACCTCA
TGAATTTTGCTCTCAACATACAATGCTAGTTAAACAGGGTGATGATTATGTGTACCTTCC
TTACCCAGATCCATCAAGAATCCTAGGGGCCGGCTGTTTTGTAGATGATATCGTAAAAAC
AGATGGTACACTTATGATTGAACGGTTCGTGTCTTTAGCTATAGATGCTTACCCACTTAC
TAAACATCCTAATCAGGAGTATGCTGATGTCTTTCATTTGTACTTACAATACATAAGAAA
GCTACATGATGAGTTAACAGGACACATGTTAGACATGTATTCTGTTATGCTTACTAATGA
TAACACTTCAAGGTATTGGGAACCTGAGTTTTATGAGGCTATGTACACACCGCATACAGT
CTTACAGGCTGTTGGGGCTTGTGTTCTTTGCAATTCACAGACTTCATTAAGATGTGGTGC
TTGCATACGTAGACCATTCTTATGTTGTAAATGCTGTTACGACCATGTCATATCAACATC
ACATAAATTAGTCTTGTCTGTTAATCCGTATGTTTGCAATGCTCCAGGTTGTGATGTCAC
AGATGTGACTCAACTTTACTTAGGAGGTATGAGCTATTATTGTAAATCACATAAACCACC
CATTAGTTTTCCATTGTGTGCTAATGGACAAGTTTTTGGTTTATATAAAAATACATGTGT
TGGTAGCGATAATGTTACTGACTTTAATGCAATTGCAACATGTGACTGGACAAATGCTGG
TGATTACATTTTAGCTAACACCTGTACTGAAAGACTCAAGCTTTTTGCAGCAGAAACGCT
CAAAGCTACTGAGGAGACATTTAAACTGTCTTATGGTATTGCTACTGTACGTGAAGTGCT
GTCTGACAGAGAATTACATCTTTCATGGGAAGTTGGTAAACCTAGACCACCACTTAACCG
AAATTATGTCTTTACTGGTTATCGTGTAACTAAAAACAGTAAAGTACAAATAGGAGAGTA
CACCTTTGAAAAAGGTGACTATGGTGATGCTGTTGTTTACCGAGGTACAACAACTTACAA
ATTAAATGTTGGTGATTATTTTGTGCTGACATCACATACAGTAATGCCATTAAGTGCACC
TACACTAGTGCCACAAGAGCACTATGTTAGAATTACTGGCTTATACCCAACACTCAATAT
CTCAGATGAGTTTTCTAGCAATGTTGCAAATTATCAAAAGGTTGGTATGCAAAAGTATTC
TACACTCCAGGGACCACCTGGTACTGGTAAGAGTCATTTTGCTATTGGCCTAGCTCTCTA
CTACCCTTCTGCTCGCATAGTGTATACAGCTTGCTCTCATGCCGCTGTTGATGCACTATG
TGAGAAGGCATTAAAATATTTGCCTATAGATAAATGTAGTAGAATTATACCTGCACGTGC
TCGTGTAGAGTGTTTTGATAAATTCAAAGTGAATTCAACATTAGAACAGTATGTCTTTTG
TACTGTAAATGCATTGCCTGAGACGACAGCAGATATAGTTGTCTTTGATGAAATTTCAAT
GGCCACAAATTATGATTTGAGTGTTGTCAATGCCAGATTACGTGCTAAGCACTATGTGTA
CATTGGCGACCCTGCTCAATTACCTGCACCACGCACATTGCTAACTAAGGGCACACTAGA
ACCAGAATATTTCAATTCAGTGTGTAGACTTATGAAAACTATAGGTCCAGACATGTTCCT
CGGAACTTGTCGGCGTTGTCCTGCTGAAATTGTTGACACTGTGAGTGCTTTGGTTTATGA
TAATAAGCTTAAAGCACATAAAGACAAATCAGCTCAATGCTTTAAAATGTTTTATAAGGG
TGTTATCACGCATGATGTTTCATCTGCAATTAACAGGCCACAAATAGGCGTGGTAAGAGA
ATTCCTTACACGTAACCCTGCTTGGAGAAAAGCTGTCTTTATTTCACCTTATAATTCACA
GAATGCTGTAGCCTCAAAGATTTTGGGACTACCAACTCAAACTGTTGATTCATCACAGGG
CTCAGAATATGACTATGTCATATTCACTCAAACCACTGAAACAGCTCACTCTTGTAATGT
AAACAGATTTAATGTTGCTATTACCAGAGCAAAAGTAGGCATACTTTGCATAATGTCTGA
TAGAGACCTTTATGACAAGTTGCAATTTACAAGTCTTGAAATTCCACGTAGGAATGTGGC
AACTTTACAAG-------CTGAAAATGTAACAGGACTCTTTAAAGATTGTAGTAAGGTAA
TCACTGGGTTACATCCTACACAGGCACCTACACACCTCAGTGTTGACACTAAATTCAAAA
C---TGAAGGTTTATGTGTTGACATACCTGGCATACCTAAGGACATGACCTATAGAAGAC
TCATCTCTATGATGGGTTTTAAAATGAATTATCAAGTTAATGGTTACCCTAACATGTTTA
TCACCCGCGAAGAAGCTATAAGACATGTACGTGCATGGATTGGCTTCGATGTCGAGGGGT
GTCATGCTACTAGAGAAGCTGTTGGTACCAATTTACCTTTACAGCTAGGTTTTTCTACAG
GTGTTAACCTAGTTGCTGTACCTACAGGTTATGTTGATACACCTAATAATACAGATTTTT
CCAGAGTTAGTGCTAAACCACCGCCTGGAGATCAATTTAAACACCTCATACCACTTATGT
ACAAAGGACTTCCTTGGAATGTAGTGCGTATAAAGATTGTACAAATGTTAAGTGACACAC
TTAAAAATCTCTCTGACAGAGTCGTATTTGTCTTATGGGCACATGGCTTTGAGTTGACAT
CTATGAAGTATTTTGTGAAAATAGGACCTGAGCGCACCTGTTGTCTATGTGATAGACGTG
CCACATGCTTTTCCACTGCTTCAGACACTTATGCCTGTTGGCATCATTCTATTGGATTTG
ATTACGTCTATAATCCGTTTATGATTGATGTTCAACAATGGGGTTTTACAGGTAACCTAC
AAAGCAACCATGATCTGTATTGTCAAGTCCATGGTAATGCACATGTAGCTAGTTGTGATG
CAATCATGACTAGGTGTCTAGCTGTCCACGAGTGCTTTGTTAAGCGTGTTGACTGGACTA
TTGAATATCCTATAATTGGTGATGAACTGAAGATTAATGCGGCTTGTAGAAAGGTTCAAC
ACATGGTTGTTAAAGCTGCATTATTAGCAGACAAATTCCCAGTTCTTCACGACATTGGTA
ACCCTAAAGCTATTAAGTGTGTACCTCAAGCTGATGTAGAATGGAAGTTCTATGATGCAC
AGCCTTGTAGTGACAAAGCTTATAAAATAGAAGAATTATTCTATTCTTATGCCACACATT
CTGACAAATTCACAGATGGTGTATGCCTATTTTGGAATTGCAATGTCGATAGATATCCTG
CTAATTCCATTGTTTGTAGATTTGACACTAGAGTGCTATCTAACCTTAACTTGCCTGGTT
GTGATGGTGGCAGTTTGTATGTAAATAAACATGCATTCCACACACCAGCTTTTGATAAAA
GTGCTTTTGTTAATTTAAAACAATTACCATTTTTCTATTACTCTGACAGTCCATGTGAGT
CTCATGGAAAACAAGTAGTGTCA-----GATATAGATTATGTACCACTAAAGTCTGCTAC
GTGTATAACACGTTGCAATTTAGGTGGTGCTGTCTGTAGACATCATGCTAATGAGTACAG
ATTGTATCTCGATGCTTATAACATGATGATCTCAGCTGGCTTTAGCTTGTGGGTTTACAA
ACAATTTGATACTTATAACCTCTGGAACACTTTTACAAGACTTCAGAGTTTAGAAAATGT
GGCTTTTAATGTTGTAAATAAGGGACACTTTGATGGACAACAGGGTGAAGTACCAGTTTC
TATCATTAATAACACTGTTTACACAAAAGTTGATGGTGTTGATGTAGAATTGTTTGAAAA
TAAAACAACATTACCTGTTAATGTAGCATTTGAGCTTTGGGCTAAGCGCAACATTAAACC
AGTACCAGAGGTGAAAATACTCAATAATTTGGGTGTGGACA-TTGCTGCTAATACTGTGA
TCTGGGACTACAAAAGAGATGCTCCAGCACATATAT---------CTACTATTGGTGTTT
GTTCTATGACTGACATAGCCAAGAAACCAACTGAAACGATTTGTGCACCACTCACTGTCT
TTTTTGATGGTAGAGTTGATGGTCAAGTAGACTTATTTAGAAATGCCCGTAATGGTGTTC
TTATTACAGAAGGTAGTGTTAAAGGTTTACAACCAT----CTGTAGGTCCCAAACAAGCT
AGTCTTAATGG----------------AGTCACATTAATTGGAGAAGCCGTAAAAACACA
GTTCAATTATTATAAGAAAGTTGATGGTGTTGTCCAACAATTACCTGAAACTTACTT-TA
CTCAGAGTAGAAATTTACAAGAATTTAAACCCAGGAGTCAAATGGAAATTGATTTCTTAG
AATTAGCTATGGATGAATTCATTGAACGGTATAAATTAGAAGGCTATGCCTTCGAACATA
TCGTTTATGGAGATTTTAGTCATAGTCAGTTAGGTGGTTTACATCTACTGATTGGACTAG
CTAAACGTTTTAAGGAATCACCTTTTGAATTAGAAGATTTTATTCCTATGGACAGTACAG
TTA---AAAACTATTTCATAACAGATGCGCAAACAGGTTCATCTAAGTGTGTGTGTTCTG
TTATTGATTTATTACTTGATGATTTTGTTGAAATAATAAAATCCCAAGATTTATCTGTAG
TTTCTAAGGTTGTCAAAGTGACTATTGACTATACAGAAATTTCATTTATGCTTTGGTGTA
AAGATGGCCATGTAGAAACATTTTACCCAAAATTACAATCTAGTCAAGCGTGGCAACCGG
GTGTTGCTATGCCTAATCTTTACAAAATGCAAAGAATGCTATTAGAAAAGTGTGACCTTC
AAAATTATGGTGATAGTGCAACATTACCTAAAGGCATAATGATGAATGTCGCAAAATATA
CTCAACTGTGTCAATATTTAAACACATTAACATTAGCTGTACCCTATAATATGAGAGTTA
TACATTTTGGTGCTGGTTCTGATAAAGGAGTTGCACCAGGTACAGCTGTTTTAAGACAGT
GGTTGCCTACGGGTACGCTGCTTGTCGATTCAGATCTTAATGACTTTGTCTCTGATGCAG
ATTCAACTTTGATTGGTGATTGTGCAACTGTACATA-CAGCTAATAAATGGGATCTCATT
ATTAGTGATATGTACGACCCTAAGACTAAAAATGTTACAAAAGAAAATGACTCTAAAGAG
GGTTTTTTCACTTACATTTGTGGGTTTATACAACAAAAGCTAGCTCTTGGAGGTTCCGTG
GCTATAAAGATAACAGAACATTCTTGGAATGCTGATCTTTATAAGCTCATGGGACACTTC
GCATGGTGGACAGCCTTTGTTACTAATGTGAATGCGTCATCATCTGAAGCATTTTTAATT
GGATGTAATTATCTTGGCAAACCACGCGAACAAATAGATGGTTATGTCATGCATGCAAAT
TACATATTTTGGAGGAATACAAATCCAATTCAGTTGTCTTCCTATTCTTTATTTGACATG
AGTAAATTTCCCCTTAAATTAAGGGGTACTGCTGTTATGTCTTTAAAAGAAGGTCAAATC
AATGATATGATTTTATCTCTTCTTAGTAAAGGTAGACTTATAATTAGAGAAAACAACAGA
GTTGTTATTTCTAGTGATGTTCTTGTTAACAACTAAACGAACAATGTTTGTTTTTCTTGT
TTT----ATTGCCACT--------AGTCTCTAGTCAGTGTGTTAATCTTACAACC----A
GAACTCAATTACCCCCTGCATACACTAATTCTTTCACACGTGGTGTTTATTACCCTGACA
AAGTT--------TTCAGATCCTCAGTTTTACATTCAACTCAGGACTTGTTCTTACCTTT
CTTTTCCAATGTTACTTGGTTCCATGCTATACATGTCTCTGGGACCAATGGTACT-----
-AAGAGGTTTGATAACCCTGTCCTACCATTTAATGATGGTGTTTATTTTGCTTCCACTGA
GAAGTCTAACATAATAAGAGGCTGGATTTTTGGTACTACTTTAGATTCGAAGACCCAGTC
CC-------TACTTATTGTTAATAACGCTACTAATGTTGTTATTAA-AGTCTGTGAATTT
CAATTTTGTAATGATCCATTTTTGGGTGTTTATTA--CCACAAAA---------------
---ACAACAAAAGTTGGATGGAAAGTGAGTTCAGAGTTTATTCT-AGTGCGAATAATTGC
ACTTTTGAATATGTCTCTCAGCCTTTTCTTATGGACCT---TGAAGGAAAACAGGGTAAT
T-------------TCAAAAATCTTAGGGAATTTGTGTT--------TAAGAATATTGAT
G---------GTTATTTTAAAATATATTCTAAGCA-------CACGCCTATTAATTTAGT
GCGTGATCTCCCTCA---------------GGGTTTTTCGGCTTTAGAACCATT------
------------------------------------------------GGTAGATTTGCC
AATAGGTAT-----TAACATCACTAGGT----TTCAAACTTTACTTGCTTTACATAG---
-----AAGTTATTTGACTCCTGGTGATTCTTCTTCAGGTTGGACAGCTGGTGCTGCAGCT
TATTATGTGGGTTATCTTCAACCTAGGACTTTTCTATTAAAATATAATGAAAATGGAACC
AT-TACAGATGCTGTAGACTGTGCACTTGACCCTCTCTCAGAAACAAAGTGTACGTTGAA
ATCCTTCACTGTAGAAAAAGGAATCTATCAAACTTCTAACTTTAGAGTCCAACCAACAGA
ATCTATTGTTA-----------------------GATTTCCTAAT---------------
-----------------ATTACAAACTTGTGCCCTTT-----TGGTGAAGTTTTTAACGC
CACCAGATTTGCATCTGTTTATGCTTGGAACAGG------------AAGAGAATCAGCAA
CTGT-GTTGCTGATTATT-CTGTCCTATAT-AATTCCGCATCATTTTCCACTTTTAAGTG
TTATGGAGTGTCTCCTACTAAATTAAATG--ATCTCTGCTTTACTAATGTCTATGCAGAT
TCATTTGTAATTAGAGGTGATGAAGTCAGACAAAT--------------CGCTCCAGGGC
AAACTGGAAAGATTGCTGA---------------TTATAATTATAAAT------------
TACCAGATGATTTTACAGGCTGCGTTATAGCTTG-GAATTCTAACAATCTTGATTCTAAG
GTTGGTGGTAATTATAATTACCTGTATAGATTGTTTAGGAAGTCTAATCTCAAACCTTTT
GAGAGAGA---------------TAT---TTCA---ACTGA-------------------
-----AATCTATCAGGCCGGTAGCACACCTTGTAATGGTGTTGAAGGTTTTAATTGTTAC
TTTCCTTTACAATCATATGGTTTCCAACCCACTAATGGTGTTGGTTACCAACCATACA-G
AGTAGTAGTACTTTCTTTTGAACTTCTACATGCACC----------------AGCAACTG
TTTG----TGGACCTAAAAAGTCTACTAATTTGGTTAAAAACAAATGTGTCAATTTCAAC
TTCAATGGTTTAACAGGCACAGGTGTTCT---TACTGAGTCTAACAAAAAGTTTCTGCCT
TTCCAACAATTTGGCAGAGACATTGCTGACACTACTGATGCTGTCCGTGATCCACAGACA
CTTGAGATTCTTGACATTACACCATGTTCTTTTGGTGGTGTCAGTGT-------------
--------TATAACACCAGGAACAAATACTTCTAACCAGGTTGCTGTTCTTTATCAGGAT
GTTAACTGCACAGAAGTCCCTGTTGCTATTCATGCAGATCAACTTACTCCTACTTGGCGT
GTTTATTCTACAGGTTCTAATGTTTTTCAAACACGTGCAGGCTGTTTAATAGGGGCTGAA
CATGTCAACAACTCAT---------ATGAGTGTGACATACCCATTGGTGCAGGTATATGC
GCTAGTTATCAGACTCAGACTAATTCTCCTCGGCGGGCACGTAGTGTAGCTAGTCAATCC
ATC----ATTGCCTACACTATGTCACTTGGTGCAGAAAATTCAGTTGCTTACTCTAAT-A
ACTCTATTGC-----------------CATACCCACAAATTTTACTATTAGTGTTACCAC
AGAAATTCTACCAGTGTCTATGACCAAGACATCAGTAGATTGTACAATGTACATTTGTGG
TGATTCAACTGAATGCAGCAATCTTTTGTTGCAATATGGCAGTTTTTGTACACAATTAAA
CCGTGCTTTAACTGGAATAGCTGTTGAACAAGACAAAAACACCCAAGAAGTTTTTGCACA
AGTCAAACAAATTTACAAAACACCACCAATTAAAGATTTTGGTGGT---TTTAATTTTTC
ACAAATATTACCAGATCCA--------------TCAAAACCAAGCAAGAGGTCATTTATT
GAAGATCTACTTTTCAACAAAGTGACACTTGCAGATGCTGGCTTCATCAAACAATATGGT
GATTGCCT------TGGTGATATTGCTGCTAGAGACCTCATTTGTGCACAAAAGTTTAAC
GGCCTTACTGTTTTGCCACCTTTGCTCACAGATGAAATGATTGCTCAATACACTTCTGCA
CT-GTTAGCGGGTACAATCACTTCTGGTTGGACCTTTGGTGCAGGTGCTGCATTACAA--
ATACCATTTGCTATGCAAATGGCTTATAGGTTTAATGGTATTGGAGTTACACAGAATGTT
CTCTATGAGAACCAAAAATTGATTGCCAACCAATTTAATAGTGCTATTGGCAAAATTCAA
GACTCACTTTCTTCCACAGCAAGTGCACTTGGAAAACTTCAAGATGTGGTCAACCAAAAT
GCACAAGCTTTAAACACGCTTGTTAAACAACTTAGCTCCAATTTTGGTGCAATTTCAAGT
GTTTTAAATGATATCCTTTCACGTCTTGACAAAGTTGAGGCTGAAGTGCAAATTGATAGG
TTGATCACAGGCAGACTTCAAAGTTTGCAGACATATGTGACTCAACAATTAATTAGAGCT
GCAGAAATCAGAG----CTTCTGCTAATCTTGCTGCTACTAAAATGTCAGAGTGTGTACT
TGGACAATCAAAAAGAGTTGATTTTTGTGGAAAGGGCTATCATCTTATGTCCTTCCCTCA
GTCAGCACCTCATGGTGTAGTCTTCTTGCATGTGACTTATGTCCCTGCACAA-GAAAAGA
ACTTCACAACTGCTCCTGCCATTTGTCATGATGGAAAAGCACACT----------TTCCT
CGTGAAGGTGTCTTTGT---TTCAAATGGCAC--------ACACTGGTTTGTAACACAAA
GGA----ATTTTTATGAACCACAAATCATTACTACAGACAACAC---ATTTGTGTC-TGG
TAACTGTGATGTTGTAATAGGAATTGTCAACAACACAGTTTATGATCCTTT--GCAAC--
--CTGAATTAGACTCATTCAAGGAGGAGTTAGATAAATATTTTAAGAATCATA-CATCAC
CAGATGTTGATTTAGGTGACATCTCTGGCATTAATGCTTCAGTTGTAAACATT--CAAAA
AGAAATTGACCGCCTCAATGAGGTTGCCAAGAATTTAAATGAATCTCTCATCGATCTCCA
AGAACTTGGAAAGTATGAGCAGTATATAAAATGGCCATGGTACATTTGGCTAGGTTTTAT
AGCTGGCTTGATTGCCATAGTAATG---GTGACAATTATGCTTTGCTGTATGACCAGTTG
CTGT---AGTTGT---------CTCAAGGGCTGTTGTTCTTGTGGATCCTGCTGCAAATT
TGATGAAGACGACTCTGAGCCAGTGCTCAAAGGAGTCAAATTACATTACACATAAACGAA
CTT-ATGGATTTGTTTATGAGAATCTTCACAATTGGAACTGTAACTTTGAAGCAAGGTGA
AATCAAGGATGCTACTCCTTCAGATTTTGTTCGCGCTACTGCAACGATACCGATACAAGC
-CTCACTCCCTTTCGGATGGCTTATTGTTGGCGTTGCA--CTTCTTGCTGTTTTTCAGAG
CGCTTCCAAAATCAT-----AACCCTCAAAAAGAGATGGCAACTAG-----CACTCTCCA
AGGGTGTTCACTTTGTTTGCAACTTGCTGTTGTTGTTTGTAA--CAGTTTACTCACACCT
TTTGCTCGT-----------TGCTGCTGGCCTTGAAGCCCCTTTTCTCTATCTTTATGCT
TTAGTCTACT------TCTTGCAGAGT---------------ATAAACTTTGTAAGAATA
ATAATGAGGCTTTGGCT-----TTGCTGGAAATGCCGTTCCAAAAACCCATTACTTTATG
ATGCCAACTATTTTCTTTGCTGGCATACTAATTGTTACGACTATTGTATACCTTACAATA
GTGTAACTTCTTCAATTGTCATTACTTCAGGTGATGGCACAACAAGTCCTATTTCTGAAC
ATGACT--ACCAGATTGGTGGTTATACTGAAAAATGGGAATCTGGAGT----AAAAGACT
GTGTTGTATTACACAGTTACTTCACTTCAGACTATTACCAGCTGTACTCAACTCAATTGA
GTACAGACACTGGTGTTGAACATGTTACCTTCTTCATCTACAATAAAAT------TGTTG
ATGAGCCTGAAGAACATGTCCAAATTCACACAATCGACGGTTCATCCGGAGTTGTTAATC
CAGTA---------ATGGAACCAATTTATGA--TGAACCGACGACGACTACTAGCGTGCC
TTTGTAAGCAC-----AAGCTGATGAGTACGAACTTATG--TACTCATTCGTTTCGGAAG
A---------GACAGGTACGTTAATAGTTAATAGCGTACTTCT---------TTTTCTTG
CTTTCGTGGTATTCTTGC--------------TAGTTACACTAGCCATCCTTACTGCGCT
TCGATTGTGTGCGTACTGCTGCAA-----TATTGT--TAACGTGAGTCTTGTAAAACCTT
CTTTTTACGTTTA---------CTCTCGTGTTAAAAATCTGAATTCTTCT---AGAGTTC
CTGATCTTCTGGTCTAAACGAACTAAATATTA-TATTAGTTTTTCTGTTTGGAACTT---
---------TAATTTTA---GCCATGGCAGATTCCAACGGTACTATTAC-CGTTGAAGAG
CTTAAAAAGCTCCTTGAACAATGGAACCTAGTAATAGGTTTCCTATTCCTTA---CATGG
ATTTGTCTTCT--------------------------ACAATTTGCCTATGCCAACAGGA
ATAGGTTTTTGTATATAATTAAGTTAATTTTC---CTCTGGCTGTTATGG----------
-------------------CCAGTAACTTTAGC------TTGTTTTGTGCTTGCTG----
--CTGTTTACAGAATAAATTGGATCACCGGTGGAATTGCTATCGCAATGGCT--------
-TGTCTTGT--------------------------AGGCTTGATGTGGC-----------
--------TCAGCTACTTCATTGCTTCTTTCAGACTGTTTGC------GCGTACGCGTTC
CATGTGGTCAT--TCAATCCAGAAA----CTAACATTCTTCTCAACGTGCCACTCCATGG
CACTATTCTGACCAGACCGCTTCTAGAAAGTGAACTCGTAATCG----GAGCTGTGATCC
TTCGTGGACATCTTCGTATTGCTGGACACCATCTAGGACGCTGTGACATCA---------
----AGGACCTGCCTAAAG--AAATCACTGTTGCTACATCACGAACGCTTTCTTATTACA
AATTGGG---AGCTTCGCAGCGTGTAGCAGGTGACTCAGGTTTTGCTGCATACAGTCGCT
----------------------ACAGGATTGGCAACTATAAATTAAAC------ACAGAC
CATTCCAGTAGCAGTGACAATATTGCTTTGCTTGTACAGTAAGTGACAACAGATGTTTCA
TCTCGTTGACTTTCAGGTTACTATAGCAGAGATATTACTAATTATTATGAGGACTTT---
----TAAAGTTTCCATTTGGAATCT------TGATTACATCATAAACCTCATAATTAAAA
ATTTATCTAAGTCACTAACTGAGAATAAATATTCTCAATTAGATGAAGAGCAACCAATGG
AGATTGATT-------------AAACGAACATGAAAATTATTCTTTTCTTGGCA-----C
TGATAACACTCGCTACTTGTGAGCTTTATCACTACCAAGAGTGTGTTAG---AGGTACAA
CAGTACTTTTAAAA----GAACCTTGCTCTTCTGGAACATACGAGGGCAATTCACCATTT
CATCCTCTAGCTGA-------TAACAAATTTGCAC-TGACTTGCTTTAGCACTCAATTTG
CTTTTGCTTG---TCCTGACGGCGTAAAACAC----GTCTATCAGTTACGTGCCAGATCA
GTTTCACCTAAACTGTTCATCAGACAAGAGGAAGTT---CAA-----GAACTTTACTCTC
CAATTTTTCTTATTGTTGCGGCAATAGTGTTTATA---ACACTTTGCTTCACACTCAAAA
GAAAGACAGAATGATTGAACTTTCATTAATTGACTTCTATTTGTGCTTTTTAGCC--TTT
CTGCTATTCC-----TTGTTTTAATTATGCTTATTATCTTTTGGTTCTCACTTGAACTGC
AA-GATCATAATGAAACTTGTCAC---GCCTAAACGAACATGAAATTTCTTGTTTTCTTA
GGAATCATCACAACTGTA-GCTGCATTTCACCAAGAATGTAGTTTAC---AGTCATGTAC
TCAACATC------AACCATATGTAGTTGATGACCCGTGTCCTATTCACTTCTA-TTCTA
AATGGTATATT------AGAGTAGGAGCTAGAAAAT-CAGC--ACCTTTAATTGAATTGT
GCGTGGATGAGGCTGGTTCTAAATCACCCATT-CAGTACATCGATATCGGTAATTATACA
GTTTCC----TGTTCACCTTTTACA-----ATTAATTGCCAGGAACCTAAATTGGGTAGT
CTTGTAGTGCGTTGTTCGTTCTATGAAGACT---------TTTTAGAGTATCATGACGTT
CGTGTTGTTTTAGATTTCATCTAAACGAACAAACTAAAATGTCTGA--------TAATGG
ACCCCA---AAATCAGCGAAATGCACCCCGC-------------ATTACGTTTGGTGGAC
CCTCAGATTCAACTGGCAGTAAC------CAGAATGGAGAACGCAGTGGGGCGCGATCAA
AACAACGTCGGCCCCAAGGTTTACCCAATAATACTGCGTCTTGGTTCACCGCTCTCACTC
AACATGGCAAGGAAGACCTTAAATTCCCTCGAGGACAAGGCGTTCCAATTAACACCAATA
GCAGTCCAGATGACCAAATTGGCTACTACCGAAGAGCTACCAGACGAATTCGTGGTGGTG
ACGGTAAAATGAAAGATCTCAGTCCAAGATGGTATTTCTACTACCTAGGAACTGGGCCAG
AAGCTGGACTTCCCTATGGTGCTAACAAAGACGGCATCATATGGGTTGCAACTGAGGGAG
CCTTGAATACACCAAAAGATCACATTGGCACCCGCAATCCTGCTAACAATGCTGCAATCG
TGCTACAACTTCCTCAAGGAACAACATTGCCAAAAGGCTTCTACGCAGAAGGGAGCAGAG
GCGGCAGTCAAGCCTCTTCTCGTTCCTCATCACGTAGTCGCAA-------------CAGT
TCAAGAAATTCAACTCCAGGCAGCAGTA---GGGGAACTTCTCCTG------CTAGAATG
GCTGGCAATGGCGGTGATGCTGCTCTTGCTTTGCTGCTGCTTGACAGATTGAACCAGCTT
GAGAGCAAAATGTCTGGTAAAGGCCAACAACAACAAGGCCAAACTGTCACTAAGAAATCT
GCTGCTGAGGCTTCTAAGAAGCCTCGGCAAAAACGTACTGCCACTAAAGCATACAATGTA
ACACAAGCTTTTGGCAGACGTGGTCCAGAACAAACCCAAGGAAATTTTGGGGACCAGGAA
CTAATCAGACAAGGAACTGATTACAAACATTGGCCGCAAATTGCACAATTTGCCCCCAGC
GCTTCAGCGTTCTTCGGAATGTCGCGCATTGGCATGGAAGTCACACCTTCGG--------
GAACGTGGTTGACC----------------TACACAGGTGCCATCAAATTGGATGACAAA
GATCCAAATTTCAAAGATCAAGTCATTTTGCTGAATAAGCATATTGACGCATACAAAACA
TTCCCACCAACAGAGCCTAAAAAGGACAAAAAGAAGAAGGCTGATGAAACTCAAGCCTTA
CCGCAGAGACAGAAGAAACAGCAAACT--GTGACTCTTCTTC--------CTGCTGCAGA
TTTGGATGATTTCTCCAAACAATTGCAACAATCCATGAGCAG------TGCTGACTCAAC
T-CAGGCCTAA--ACTCATGCAGACCACACAAGGCAG-ATGGGCTATATAAACGT-----
TTTCGCTTTTCCGT-TTACGATATATAGTCTACTCTTGTGCAGAATGAATTC---TCGTA
ACTACATAGCACAAGTAGATGTAGTTAAC---TTTAATCTCACATAGCAATCTTTAATCA
G--TGTGTAACATTAGGGAGGACTTGAAAGAGCCACCACATTTTCACCGAGGCCACGCGG
AGTACGATCGAGTGTACAGTGAACAATGCTAGGGAGAGCTGCCTATATGGAAGAGCCCTA
ATGTGTAAAAT-TAATTTTAGTAGTGCTATCCCCATGTGATTTTAATAGCTT--------
----------------------------------------------
>BetaCoV/Guangdong/20SF025/2020|EPI_ISL_403935
------------------ATACCTTCCCAGGTAACAAACCAACCAACTTTCGATCTCTTG
TAGATCTGTTCTCTAAACGAACTTTAAAA-------------------------------
--TCTG-------TGTGGCTGTCACTCGGCTGCATGCTT----AGTGCACTCACGC----
-----AGTATAATTAATAACTAA--TTACTGTCGTTGACAGGACACGAGTAACTCGTCTA
TCTTCTGCAGGCTGCTTACGGTTTCGTCCGTGTTGCAGCCGATCATCAGCACATC-TAGG
TTTCGT-CCGGGTGTGACCGAAAGGTAAGATG-GAGAGCCTTGTCCCTGGTT----TCAA
CGAGAAAACACACGTCCAACTCAGTTTGCCTGTTTTACAGGTTCGCGACGTGCTCGTACG
TGGCTTTGGAGACTCCGTGGAGGAGGTCTTATCAGAGGCACGTCAACATCTTAAAGATGG
CACTTGTGGCTTAGTAGAAGTTGAAAAAGGCGTTTTGCCTCAACTTGA---ACAGCCCTA
TGTGTTCATCAAAC-GTTCGGATGCTCGAACTGCACCTCATGGTCATGTTA-----TGGT
TGAG-------CTGGTAGCAGAACTCGAA-----GGCATTCAGTACGGTCGTAGT-----
-------------------GGTGAGACACTT---------------GGTGTCCTTGTCCC
TCATGTGGGCGAAATACCAGTGGCTTACCGCAAGGTTCTTCTTCGTAAGAACGGTAATAA
AGGAGCTGGTGGCCATAGTTACGGC-------------GCCGATCTAAAGTCATTTGACT
TAGGC-----GACGAGCTTGGCACTGATCCTTATGAAGATTTTCAAGAAAACTGGAACAC
TAAAC---ATAGCAGTGGTGTTACCCGTG------AACTCATGCGTGAGCTTAACGGAGG
GGCATACACTCGCTATGTCGATAACAACTTCTGTGGCCCT-GATGGC--TACCCTCTTGA
GTG-CATTAAA---GACCTTCTAGCACGTGCTGGTAAAGCTTCATGCACTTTGTCCGAAC
AACTGGACTTTATTGACACTAAGAGGGGTGTATACTG------CTGCCGTGAACATGAGC
ATGAAATTGCTTGGTACACGGAACGTTCTG------------------------AAAAGA
GCTATGAATTGCAGACACCTTTTGAAATTAAATTGGCAAAGAAATTTGACACCTTCAATG
GGGAATGTCCAAATTTTGTATTTCCCTTAAATTCCATAATCAAGACTA---TTCAACCAA
GGGTTGAAAAGAAAAAGCT---TGATGGCTTTATGGGTAGAATTCGATCTGTCTATCCAG
TTGCGTCACCAAATGAATGCAACC-AAATGTGCCTTTCAACTCTCATGAAGTGTGATCAT
TGTGGTGAAACTTCATGGCAGACGGGCGATTTTGTTAAAG---CCACTTGCGAATTTTGT
GGCACTGAGAATTTGACTAAAGA-----AGGTGCCACTACTTGTGGTTACTTACCCCAAA
ATGCTGTTGTTAAAATTTATTGTCCAGCATGTCACAATTCAGAAGTAGGACCTGAGCATA
GTCTTGCCGAATACCATAATGAATCTG------GCTTGAAAACCATTCTTCGTAAGGGTG
GTCGCACTATTGCC------------------------TTTGGAGGCTGTGTGTTCTCTT
ATGTTGGTTGCCATAACAAGTGTGCCTATTGGGTTCCACGTGCTAGCGCTAACAT-----
-------AGGTTGTAACCATACAGGTGTTGTTGG---AGAAGGTTCCGAAGGTCTTAATG
--ACAACCTTCTTGAAATACTCCAAAAAGAGAAAGTCAACA-----TCAATATTGTTGGT
GACTTTAAACTTAATGAAGAGATCGCCATTATTTTGGCATCTTTTTCTGCTTCCACAAGT
GCTTTTGTGGAAACTGTGAAAGGTTTGGATTATAAAGCATTCAAACAAATTGTTGAATCC
TGTGGTAATTTTAA------AGTTACAAAAGGAAAAGCTAAAAAAGGTGCCTGGAATATT
GGTGA---------ACAGAAATCAATACTGAGTCCTCTTTATGCATTTGCATCAGAGGCT
GCTCGTGTTGTACGATCAATTTTCTCCCGCACTCTTGAAACTGCTCAAAATTCTGTGCGT
GTTTTACAG-------AAGGCCGCTATAACAATACTAGATGGAATTTCACAGTATTCACT
GAGACTCATTGATGCTATGATGTTCACATCTGATTTGGCTACTAACAATCTAGTTGTA--
ATGGCCTACATTACAGGTGGTGTTGTTCAGTTGACTTCGCAGTGGCTAACTAACATCTTT
GGCACTGTTTATGAAAAACTCAAACCCGTCCTTGATTGGCTTGAAGAGAAGTTTAAGGAA
GGTGTAGAGTTTCTTAGAGACGGTTGGGAAATTGTTAAATTTATCTCAACCTGTGCTTGT
GAAATTGTCGGTGGACAAATTGTCACCTGTGCAAAGGAAATTAAGGAGAGTGTTCAGACA
TTCTTTAAGCT-----TGTAAATA------AATTTTTGGCTTTGTGTGCTGACTCTATCA
TTA---TTGGTGGAGCTAAACTTAAAGCCTTGAATTTAGG--TGAAACATTTGTCACGCA
CTCAAAGG-----------GATTGTACAGAAAGTG-TGTT------AAATCCAGAGAAGA
AACTGGCCTACTCATGCCTCTAAAAGCCCCAAAAGAAATTATCTTCTTAG--------AG
GGAGAAACACTTCCCACAGAAGTGTTAACAGAGGAAGTTGTCTTGAAAACTGGTGATTT-
----ACAACCATTAGA------------------ACAACCT-ACTAG-------------
-----------------TGAAGCTGTTGAAGCTCCATTGGTTGGTACACCAGTTTGTAT-
------------TAACGGGC--TTATGTTGCTCGAAATCAAAGA--------------CA
CAGAAAAGTACTG---TGCCCTTGCACCTAATA----TGATGGTAA-----CAAACAATA
CCTTCACACTCAAAGGCGGTGCACCAACAAAG---GTTACTTTTGGTGATGACACTGTGA
TAGAAGTGCAAGGTTACAAGAG-TGTGAATATCACTTTTGAACTTGATGAAAGGATTGAT
AAAGTACTTAATGAGAAGTGCTCTGCCTATACAGTTGAACTCGGTACAGAAGTAAATGAG
TTCGCCTGTGTTGTGGCAGATGCTGTCATAAAAACTTTGCAACCAGTATCTGAATTACTT
ACACCACT---------------------GGGCATTGATTTAGATGAGTGGAGTATGGCT
ACATACTACTTATTTGATGAGTCTGGTGAGTTTAAATTGGCTTCACATATGTATTGTTCT
TTCTACCCTCCAGA---TGAGGAT---------GAAGAAGAAGGT---GATTGTGAAGAA
GA------AGAG------TTTGAGCCATCAACTCAATATGAGTATGGTACTGAAGATGAT
TACCAAGGTAAACCTTTGGAATTTGGTGCCACTTC---TGCTGCTCTTCAACCTGAAGAA
---GAGC------------------AAGAAGAAGATTGGTTAGATGATGATAGTCAACAA
ACTGTTGGTCAACAAGACGGCAGTGAGGACAATCAGACAACTACTATTCAAACAATTGTT
GAGGTTCAACCTCAATTAGAGATGGAACTTACACCAGTTGTTCAGACT------------
---------ATTGAAGTGAATAGT---TTTAGT---------------------------
----------GGTTATTTAAAA--CTTACTG------------------------ACAAT
GTATACATTAAAAATGCAGACATTGT------GGAAGAAGCTAAAAAGGTAAAAC-CAAC
AGTGGTT--------GTTAATGCAGCCAATGTTTACCTTAAACATGGAGGAGGTGTTGCA
GGAGCCTTAAATAAGGCTACTAACAATGCCATGCAAGTTGAATCTGATGATT-ACATAGC
TACTAATGGACCACTTAAAGTGGGTGGTAGTTGTGTTTTAAGCGGACACAATCTTGCTAA
ACACTGTCTTCATGTTGTCGGCCCAAATGTTAACAAAGGTGAAGACATTCAACTTCTTAA
GAGTGCTTATGAAAATTTTAATCAGCACGAAGTTCTACTTGCACCATTATTATCAGCTGG
TATTTTTGGTGCTGACCCTATACATTCTTTAAGAGTTTGTGTAGATACTGTTCGCACAAA
TGTCTACTTAGCTGTCTTTGATAAAAATCTCTATGACAAACTTGTTTCAAGCTTTTTGGA
AA---TGAAGAGTGAAAAGCAAGTTGAACAAAAGATCGCTGAGATTCCTAAAGAGGAAGT
TAAGCCATTTATAA--------------------------------------CTGAAAG-
---TAAACCTTCAGTTGAACAGAGAAAACAAGAT---GATAAGAAAATCAAAGCTTG--T
GTTGAAGAAGTTACA-ACAACTCTGGAAGAAACTAAGTTCCTCACAGAAAACTTGTTACT
TTATATTGACATTAATGGCAATCTTCATCCAGATTCTGCCACTCTTGTTAGTGACATTGA
CATCACTTTCTTAAAGAAAGATGCTCCATATATAGTGGGTGATGTTGTTC--------AA
GAGGGTGTTTTAACTGCTGTGGTTATACCTACTAAAAAGGCTGGTGGCACTACTGAAATG
CTAGCGAAAGCTTTGAGAAAAGTGCCAACAGACAATTATATAACCACTTACCCGGGTCAG
GGTTTAAATGGTTACACTGTAGAGGAGGCAAAGACAGTGCTTAAAAAGTGTAAAAGTGCC
TTTTACATTCTACCATCTATTATCTCTAATGAGAAGCAAGAAATTCTTGGAACTGTTTCT
TGGAAT-TTGCGAGAAATGCTTGCACATGCAGAAGAAACACGCAAATTAATGCCTGTCTG
TGTGGAAACTAAAGCCATAGTTTCAACTATACAGCGTAAATATAAGGGTATTAAAATACA
AGAGGGTGTGGTTGATTATGGTGCTAGATTTTACTTTTACACCAGTAAAACAACTGTAGC
GTCACTTATCAACACACTTAACGATCTAAATGAAACTCTTGTTACAATGCCACTTGGCTA
TGTAACACATGGCTTAAATTTGGAAGAAGCTGCTCGGTATATGAGATCTCTCAAAGTGCC
AGCTACAGTTTCTGTTTCTTCACCTGATGCTGTTACAGCGTATAATGGTTATCTTACTTC
TTCTTCTAAAACACCTGAAGAACATTTTATTGAAACCATCTCACTTGCTGGTTCCTATAA
AGATTGGTCCTATTCTGGACAATCTACACAACTAGGTATAGAATTTCTTAAGAGAGGTGA
TAAAAGTGTATATTACACTA---GTAATCCTACCACATTCCACCTAGATGGTGAAGTTAT
CACCTTTGACAATCTTAAGACACTTCTTTCTTTGAGAGAAGTGAGGACTATTAAGGTGTT
TACAACAGTAGACAACATTAACCTCCACACGCAAGTTGTGGACATGTCAATGACATATGG
ACAACAGTTTGGTCCAACTTATTTGGATGGAGCTGATGTTACTAAAATAAAACCTCATAA
TTCACATGAAGGTAAAACATTTTATGTT---------TTACCTAATGATGACACTCTACG
TGTTGAGGCTTTT---GAGTACTACCACACAACTGATCCTAGTTTTCTGGGTAGGTACAT
GTCAGCATTAAATCACA-CTAAAAAGTGGAAATACCCACAAGTTAATGGTTTAACTTCTA
TTAAATGGGCAGATAACAACTGTTATCTTGCCACTGCATTGTTAACACTCCA---ACAAA
TAGAGTTGAAGTTTAATCCACCTGCTCTACAAGATGCTTATTACAGAGC-AAGGGCTGGT
GAAGCTGCTAACTTTTGTGCACTTATCTTAGCCTACTGTAATAAGACAGTAGGTGAGTTA
GGTGATGTTAGAGAAACAATGAGTTACTTGTTTCAAC--------ATGCCAATTTAGATT
CTTGCAAAAG---AGTCTTGAACGTGGTGTGTAAAACTTGTGGACAACAGCAGACAACCC
TTAAGGGTGTAGAAGC----TGTTATGTACATGGGCACACTTTCTTATGAACAATTTAAG
AAAGGTGTTCAGATACCTTGTACGTGTGGTAAACAAGCTACAAAATATC------TAGTA
CAACAGGAGTCACCTTTTGTTATGATGTCAGCACCACCTGCTCAGTATGAACTTAAG---
-----CATGGTACATTTACTTGTG----CTAGTG------AGTACACTGGTAATTACCAG
TGTGGTCACTATAAACATATAACTTCTAAAGAAACTTTGTATTGCATAGACGGTGCTTTA
C----TTACAAAGTCCTCAGAATACAAAGGTCCTATTACGGATG---TTTTCTACAAAGA
AAACAGTTACACAA-CAACCATAAAACCAGTTACTTATAAATTGGATGGTGTTGTTTGTA
CAGAAATTGACCCTAAGTTGGACAATTATTATAAGAAAGACAATTCTTATTTCACA---G
AGCAACCAATTGATCTTGTACCAAACCAACCATATCCAAACGCAAGCTTCGATAATTTTA
AGTTTGTATGTGATAATATCAAATTTGCTGATGA---------------TTTAAACCA--
----GTTAACTGGTTATAAGAAACCTGCTTCAAGAGAGCTTAAAGTTACATTTTTCCCTG
ACTTAAATGGTGATGTGGTGGCTATTGATTATAAACACTACACACCCTCTTTTAAGAAAG
GAGCTAAATTGTTACATAAACCTATTGTTTGGCATGTTAACAATGCAACTAATAAAGCCA
CGTATAA-----------------------ACCAAATACCTGGTGTATACGTTGTCTTTG
GAGCACAAAACCAGTTGAAACATCAAATT-------------CGTTTGATGTACTGAAGT
CAGAGG-----ACGC----GCAGGGAATGGATAATCTTGCCTGCGAAGATCTAA--AACC
AGTCTCTGAAGAA-------------GTAGTGGAAAATCCTACCATACAGAAAGACGTTC
TTGAGTGT-----AATGTGAAAACTACCGAAGTTGTAGGAGACATTATACTTAAACCAGC
AAATAATAGTTTAAAA---------------------------ATTACAGAA----GAGG
TTGGCCACACAGATCTAATGGCTGCTTATG-----TAGACAATTCTAGT---CTTACTAT
TAAGAAACCTAATGAATTATCTAGAGTATTAGGTTTGAAAACCCTTGCTACTCATGGTTT
AGCTGCTGTTAATAGTGTCCCTTGGGATACTATAGCTAATTATGCTAAGCCTTTTCTTAA
CAAAGTTGTTAGTACAACTACTAACATAGTTACACGGTGTTTAAACCGTGTTTGTACTAA
TTATATGCCT-TATTTCTTTACTTTATTGCTAC--AATTGTGTACTTTTACTAGAAGTAC
AAATTCTAGAATTAAAGCATCTATGCCGACTACTATAGCAAAGAATACTGTT----AAGA
GTGTCGG-----------TAAATTTTGTCTAGAGG---CTTCATTTAATTATTTGAAGTC
A--CCTAATTTT----TCTAAACTGATAAATATTATAATTTGGTTTT-TACTATTAAGTG
TTTGCCTAGGTTCTTTAA--TCTACTCAACCGCTGCT--------------------TTA
GGTGTTTTAATGT-------------CTAATTTAGGCATGCCTTCTTACTGTACTGGTTA
CAGAGAAGGCTATT---TGAACTCTACTAATGTCACTATTGCAACCTACTGTACTG---G
TTCTATACCTTGTAGTGTTTGTCTTAGTGGTTTAGATTCTTTAGACACCTATCCTTCTTT
AGAAACTATACA----------AATTACCAT-TTCATCTTTTAAATGGGATTTAACTGCT
TTTGGCTTAGTTGCAGAGTGGTTTTTGGCATATATTCTTTTCACTAGGTTTTTCTATGTA
CTTGGATTGGCTGCAATCATGCAATTGTTTTTCAGC-----------TATTT------TG
CAGTACATTTTATTA----GTAATTCTTGGCTTATGTGGTTAATAATTAATCTTGTACAA
ATGGCCCCGATTTCAGCTATGGTTAGAATGTACATCTTCTTTGCATCATTTTATTATGTA
TGGAAAAGTTATGTGCATGTTGTAGACGGTTGTAATTCATCAACTTGTATGATGTGTTAC
AAACGTAATAGAGCAACAAGAGTCGAATGTACAACTATTGTTAATGGTGTTAGAAGGTCC
TTTTATGTCTATGCTAATGGAGGTAAAGGCTTTTGCAAACTACACAATTGGAATTGTGTT
AATTGTGATACATTCTGTGCTGGTAGTACATTTATTAGTGATGAAGTTGCGAGAGACTTG
TCACTACAGTTTAA--AAGACCAATAAATCCTACTGACCAGTCTTCTTACATCGTTGATA
GTGTTACAGTGAAGAATGGTTCCATCCATCTTTACTTTGATAAAGCTGGTCAAAAGACTT
ATGAAAGACATTCTCTCTCTCATTTTGTTAACTTAGACAACCTGAGAGCTAATAACACTA
AAGGTTCAT-TGCCTATTAATGTTATA---------------GTTTTTGATGGTAAATCA
AAATGTG---AAGAATCATCTGCAAAATCAGCGTCTGTTTACTACAGTCAGCTTATGTGT
CAACCTATACTGTTACTAGATCAGGCATTAGTGTCTGATGTTGGTGATAGTGCGGAAGTT
GCAGTTAAAATGTTTGATGCTTACGTTAATACGTTTTCATCAACTTTTAACGTACCAATG
GAAAAACTCAAAACACTAGTTGCAACTGCAGAAGCTGAACTTGCAAAGAATGTGTCCTTA
GACAATGTCTTATCTACTTTTATTTCAGCAGCTC---GGCAAGGGTTTGTTGATTCAGAT
GTAGAAACTAAAGATGTTGTTGAATGTCTTAAATTGTCACATCAATCTGACATAGAAGTT
ACTGGCGATAGTTGTAATAACTATATGCTCACCTATAACAAAGTTGAAAACATGACACCC
CGTGACCTTGGTGCTTGTATTGACTGTAGTGCGCGTCATATTAATGCGCAGGTAGCAAAA
-----------AGTCACAACATTGCTTTGATATGGAACGTTAAAGATTTCATGTCATTGT
CTGAACAACTACGAAAACAAATACGTAGTGCTGCTAAAAAGAATAACTTACCTTTTAAGT
TGACATGTGCAACTACTAGACAAGTTGTTAATGTTGTAACAACAAAGATAGCACTTAAGG
GTGGTAAAATTGTTAA---------TAATTGGTTGAAGCAGTTAATTAAAGTTACACTTG
TG---TTCCTTTTTGTTGCTGCTATT-----------TTCTATTT-AATAACACCTGTTC
ATGTCATGTCTAAACATACTGACTTTTCAA----GTGAA------ATCATAGGATACAAG
GCTATTGATGGTGGTGTCACTCGTGACATAGCATCTACAGATACTTGTTTTGCTAACAAA
CATGCTGATTTTGACAC-ATGGTTTAGTCAGCG---TGGTGGTAGTTATACTAATGACAA
AGCTTGCCCATTGATTGCTGCAGTCATAACAAGAGAAGTGGGTTTTGTCGTGCCTGGTTT
GCCTGGCACGATATTACGCACAACTAAT--GGTGACTTTTTGCATTTCTTACCTAGAGTT
TTTAGTGCAGTTGGTAACATCTGTTACACACCATCAAAACTTATAGAGTACACTGACTTT
GCAACATCAGCTTGTGTTTTGGCTGCTGAATGTACAATTTTTAAAGATGCTTCTGGTAAG
CCAGTACCATATTGTTATGATACCAATGTACTAGAAGGTTCTGTTGCTTATGAAAGTTTA
CGCCCTGACACACGTTATGTGCTCATG-GATGGCTCTA---TTATTCAATTTCCTAACAC
CTACCTTGAAGGTTCTGTTAGAGTGGTAACAACTTTTGATTCTGAGTACTGTAGGCACGG
CACTTGTGAAAGATCAGAAGCTGGTGTTTGTGTATCTACTAGTGGTAGATGGGTACTTAA
CAATGATTATTACAGATCTTTACCAGGAGTTTTCTGTGGTGTAGATGCTGTAAATTTACT
-----TACTAATATGTTTACACCACTAATTCAACCTATTGGTGCTTTGGACATATCAGCA
TCTATAGTAGCTGGTGGTATTGTAGCTATCGTAGTAACATGCCTTGCCTACTATTTTATG
AGGTTTAGAAGAGCTTTTGGTGAATACAGTCA------TGTAGTTGCCTTTAATACTTTA
CTATTCCTTATGTCATTCAC-TGTACTCTGTTTAACACCAGTTTACTCATTCTTACCTGG
TG-TTTATTCTGTTATTTACTTGTACTTGACATTTTATCTTACTAATGATGTTTCTTTTT
TAGCACATATTCAGTGGATGGTTATGTTCACACCTTTAGTACCTTTCTGGATAACAATTG
CTTATATCATTTGTATTTCCACAAAGCATTTCTATTGGTTCTTTAGTAATTACCTAAAGA
GACGTGT---AGTCTTTAATGGTGTTTCCTTTA---GTACTTTTGAAGAAGCTGCGCTGT
GCACCTTTTTGTTAAATAAAGAAATGTATCTAAAGTTGCGTAGTGATGTGCTATTACCTC
TTACGCAATATAATAGATACTTAGCTCTTTATAATAAGTACAAGTATTTTAGTGGAGCAA
TGGATACAACTAGCTACAGAGAAGCTGCTTGTTGTCATCTCGCAAAGGCTCTCAATGACT
TCAGTAACTCAGGTTCTGATGTTCTTTACCAACCACCACAAACCTCTATCACCTCAGCTG
TTTTGCAGAGTGGTTTTAGAAAAATGGCATTCCCATCTGGTAAAGTTGAGGGTTGTATGG
TACAAGTAACTTGTGGTACAACTACACTTAACGGTCTTTGGCTTGATGACGTAGTTTACT
GTCCAAGACATGTGATCTGCACCTCTGAAGACATGCTTAACCCTAATTATGAAGATTTAC
TCATTCGTAAGTCTAATCATAATTTCTTGGTACAGGCTGGTAATG----TTCAAC-----
TCAGGGTTATTGGACATTCTATGCAAAATTGTGTACTTAAGCTTAAGGTTGATACAGCCA
ATCCTAAGACACCTAAGTATAAGTTTGTTCGCATTCAACCAGGACAGACTTTTTCAGTGT
TAGCTTGTTACAATGGTTCACCATCTGGT--GTTTACCAATGTGCTATGAGGCCCAATTT
CACTATTAAGGGTTCATTCCTTAATGGTTCATGTGGTAGTGTTGGTTTTAACATAGATTA
TGACTGTGTCTCTTTTTGTTACATGCACCATATGGAATTACCAACTGGAGTTCATGCTGG
CACAGACTTAGAAGGTAACTTTTATGGACCTTTTGTTGACAGGCAAACAGCACAAGCAGC
TGGTACGGACACAACTATTACAGTT--AATGTTTTAGCTTGGTTGTACGCTGCTGTTATA
AATGGAGACAGGTGGTTTCTCAATCGATTTACCACAACTCTTAATGACTTTAAC------
-CTTGTGGCTATGAAGTACAATTATGAACCT-CTAACACAAGACCATGTTGACATACTAG
GACCTCTTTCTGCTCAAACTGGAATTGCCGTTTTAGATATGTGTGCTTCATTAAAAG---
-AATTACTGCAAAATGGTATGAATGGACGTACCATATTGGGTAGTGCTTTATTAGAAGAT
GAATTTACACCTTTTGATGTTGTTAGACAATGCTCAGGTGTTACTTTCCAAAGTGCAGTG
AAAAGAACAATCAAGGGTACACACCACTGGTTGTTACTCACAATTTTGACTTCACTTTTA
GTTTTAGTCCAGAGTACTCAATGGTCTTTGTTCTTTTTTTTGTATGAAAATGCCTTTTTA
CCTTTTGCTATGGGTATTA-TTGCTATGTCTGCTTTTGCAATGATGTTTGTCAAACATAA
GCATGCATTTCTCTGTTTGTTTTTGTTACCTTCTCTTGCCACTGTAGCTTATTTTAATAT
GGTCTATATGCCTGCTAGTTGGGTGATGCGTATTATGACATGGTTGGATATGGTTG-ATA
CTAGTTTGTC--------TGGTTTTAAGCT-----AAAAGACTG-TGTT-ATGTATGCAT
CAG-----CTGTAGTGTTACTAATCCTTATGAC-AGCAAGAACTGTGTATGATGATGGTG
CTAGGAGAGTG---TGGACACTTATG-AATGTCTTGACACTCGTTTATAAAGTTTATTAT
GGTAATGCTTTAGATCAAGCCATTTCCATGTGGGCTCTTATAATCTCTGTTACTTCTAAC
TACTCAGGT---GTAGTTACAACTGTCATGTTTTTGGCCAGAGGTATTGTTTTTATGTGT
GTTGAGTATTGCCCTATTTTCTTCATAACTGGTAATACACTTCAGTGT------------
--ATAATGCTAGTTTATTGT-----TTCTTAGGCTATTTTTGTACTTGTTACTTTGGCCT
CTTTTGTTTACTCAACCGCTACTTTAGACTGACTCTTGGTGTTTATGATTACTTAGTTTC
TACACAGGAGTTTAGATATATGAATTCACAGGGACTACTCCCACCCAAGAATAGCATAGA
TGCCTTCAAACTCAACATTAAATTGTTGGGTGTTGGTGGCAAACCTTGTATCAAAGTAGC
CACTGTACAGTCTAAAATGTCAGATGTAAAGTGCACATCAGTAGTCTTACTCTCAGTTTT
GCAACA-----ACTCAGAGTAGAATCATCATCTAAATTGTGGGCTCAATGTGTCCAGTTA
CACAATGACATTCTCTTAGCTAAAGATACTACTGAAGCCTTTGAAAAAATGGTTTCACTA
CTTTCTGTTTTGCTTTCCATGCAGGGTGCTGTAGACATAAACAAGCTTTGTGAAGAAATG
CTGGACAACAGGGCAACCTTACAAGCTATAGCCTCAGAGTTTAGTTCCCTTCCATCATAT
GCAGCTTTTGCTACTGCTCAAGAAGCTTATGAGCAGGCTGTTGCTAATGGTGA---TTCT
GAAGTTGTTCTTAAAAAGTTGAAGAAGTCTTTGAATGTGGCTAAATCTGAATTTGACCGT
GATGCAGCCATGCAACGTAAGTTGGAAAAGATGGCTGATCAAGCTATGACCCAAATGTAT
AAACAGGCTAGATCTGAGGACAAGAGGGCAAAAGTTACTAGTGCTATGCAGACAATGCTT
TTCACTATGCTTAGAAAGTTGGATAATGATGCACTCAACAACATTATCAACAATGCAAGA
GATGGTTGTGTTCCCTTGAACATAATACCTCTTACAACAGCAGCCAAACTAATGGTTGTC
ATACCAGACTATAACACATATAAAAATACGTGTGATGGTACAACAT-------TTACTTA
TGCATCAGCATTGTGGGAAATCCAACAGGTTGT---AGATGCAGATAGTAAAATTGTTCA
ACTTAGTGAAATTAGTATGGACAATTCACCTAATTTAGCATGGCCTCTTATTGTA-ACAG
CTTTAAG--GGCCAATTCTGCTGTCAAATTACAGAATAATGAGCTTAGTCCTGTTGCACT
ACGACAGATGTCTTGTG-CTGCCGGTACTACACAAACTGCTTGCACTGATGACAATGCGT
TAGCTTACTACAACACAACAAAGGGAGGTAGGTTTGTACTTGCACTGTTATCCGATTTAC
AGGATTTGAAATGGGCTAGATTCCCTAAGAGTGATGGAACTGGTACTATCTATACAGAAC
TGGAACCACCTTGTAGGTTTGTTACAGACACACCTAAAGGTCCTAAAGTGAAGTATTTAT
ACTTTATTAAAGGATTAAACAACCTAAATAGAGGTATGGTACTTGGTAGTTTAGCTGCCA
CAGTACGTCTACAAGCTGGTAATGCAACAGAAGTGCCTGCCAATTCA-ACTGTATTATCT
TTCTGTGCTTTTGCTGTAGATGCTGCTAAAGCTTACAAAGATTATCTAGCTAGTGGGGGA
CAACCAATCACTAATTGTGTTAAGATGTTGTGTACACACACTGGTACTGGTCAGGCAATA
ACAGTTACACCGGAAGCCAATATGGATCAAGAATCCTTTGGTGGTGCATCGTGTTGTCTG
TACTGCCGTTGCCACATAGATCATCCAAATCCTAAAGGATTTTGTGACTTAAAAGGTAAG
TATGTACAAATACCTACAACTTGTGCTAATGACCCTGTGGGTTTTACACTTAAAAACACA
GTCTGTACCGTCTGCGGTATGTGGAAAGGTTATGGCTGTAGTTGTGATCAACTC---CGC
GAACCCATGCTTCAGTCAGCTGATGCACA-ATCGTTTTTAAACGGGTTTGCGGTGTAAGT
GCA---GCCCGTCTTACACCGTGCGGCACAGGCACTAGTACTGATGTC-GTATACAGGGC
-TTTTGACATCTACAAT------GATAAAGTAGCTGGTTTTGCTAAATTCCTAAAAACTA
ATTGTTGTCGCTTCCAAGAAAAGGACGAAGATGACAATTTAATTGATTCTTACTTTGTAG
TTAAGAGACACACTTTCTCTAACTACCAACATGAAGAAACAATTTATAATTTACTTAAGG
ATTGTCCAGCTGTTGCTAAACATGACTTCTTTAAGTTTAGAATAGACGGTGACATGGTAC
CACATATATCACGTCAACGTCTTACTAAATACACAATGGCAGACCTCGTCTATGCTTTAA
GGCATTTTGATGAAGGTAATTGTGACACATTAAAAGAAATACTTGTCACATACAATTGTT
GTGATGATGATTATTTCAATAAAAAGGACTGGTATGATTTTGTAGAAAACCCAGATATAT
TACGCGTATACGCCAACTTAGGTGAACGTGTACGCCAAGCTTTGTTAAAAACAGTACAAT
TCTGTGATGCCATGCGAAATGCTGGTATTGTTGGTGTACTGACATTAGATAATCAAGATC
TCAATGGTAACTGGTATGATTTCGGTGATTTCATACAAACCACGCCAGGTAGTGGAGTTC
CTGTTGTAGATTCTTATTATTCATTGTTAATGCCTATATTAACCTTGACCAGGGCTTTAA
CTGCAGAGTCACATGTTGACACTGACTTAACAAAGCCTTACATTAAGTGG-GATTTGTTA
AAATATGACTTCACGGAAGAGAGGTTAAAACTCTTTGACCGTTATTTTAAATATTGGGAT
CAGACATACCACCCAAATTGTGTTAACTGTTTGGATGACAGATGCATTCTGCATTGTGCA
AACTTTAATGTTTTATTCTCTACAGTGTTCCCACCTACAA---GTTTTGGACCACTAGTG
AGAAAAATATTTGTTGATGGTGTTCCATTTGTAGTTTCAACTGGATACCACTTCAGAGAG
CTAGGTGTTGTACATAATCAGGATGTAAACTTACATAGCTCTAGACTTAGTTTTAAGGAA
TTACTTGTGTATGCTGCTGACCCTGCTATGCACGCTGCTTCTGGTAATCTATTACTAGAT
AAACGCACTACGTGCTTTTCAGTAGCTGCACTTACTAACAATGTTGCTTTTCAAACTGTC
AAACCCGGTAATTTTAACAAAGACTTCTATGACTTTGCTGTGTCTAAGGGTTTCTTTAAG
GAAGGAAGTTCTGTTGAATTAAAACACTTCTTCTTTGCTCAGGATGGTAATGCTGCTATC
AGCGATTATGACTACTATCGTTATAATCTACCAACAATGTGTGATATCAGACAACTACTA
TTTGTAGTTGAAGTTGTTGATAAGTACTTTGATTGTTACGATGGTGGCTGTATTAATGCT
AACCAAGTCATCGTCAACAACCTAGACAAATCAGCTGGTTTTCCATTTAATAAATGGGGT
AAGGCTAGACTTTATTATGATTCAATGAGTTATGAGGATCAAGATGCACTTTTCGCATAT
ACAAAACGTAATGTCATCCCTACTATAACTCAAATGAATCTTAAGTATGCCATTAGTGCA
AAGAATAGAGCTCGCACCGTAGCTGGTGTCTCTATCTGTAGTACTATGACCAATAGACAG
TTTCATCAAAAATTATTGAAATCAATAGCCGCCACTAGAGGAGCTACTGTAGTAATTGGA
ACAAGCAAATTCTATGGTGGTTGGCACAACATGTTAAAAACTGTTTATAGTGATGTAGAA
AACCCTCACCTTATGGGTTGGGATTATCCTAAATGTGATAGAGCCATGCCTAACATGCTT
AGAATTATGGCCTCACTTGTTCTTGCTCGCAAACATACAACGTGTTGTAGCTTGTCACAC
CGTTTCTATAGATTAGCTAATGAGTGTGCTCAAGTATTGAGTGAAATGGTCATGTGTGGC
GGTTCACTATATGTTAAACCAGGTGGAACCTCATCAGGAGATGCCACAACTGCTTATGCT
AATAGTGTTTTTAACATTTGTCAAGCTGTCACGGCCAATGTTAATGCACTTTTATCTACT
GATGGTAACAAAATTGCCGATAAGTATGTCCGCAATTTACAACACAGACTTTATGAGTGT
CTCTATA-GAAATAGAGATGTTGACACAGACTTTGTGAATGAGTTTTACGCATATTTGCG
TAAACATTTCTCAATGATGATACTCTCTGACGATGCTGTTGTGTGTTTCAATAGCACTTA
TGCATCTCAAGGTCTAGTGGCTAGCATAAAGAACTTTAAGTCAGTTCTTTATTATCAAAA
CAATGTTTTTATGTCTGAAGCAAAATGTTGGACTGAGACTGACCTTACTAAAGGACCTCA
TGAATTTTGCTCTCAACATACAATGCTAGTTAAACAGGGTGATGATTATGTGTACCTTCC
TTACCCAGATCCATCAAGAATCCTAGGGGCCGGCTGTTTTGTAGATGATATCGTAAAAAC
AGATGGTACACTTATGATTGAACGGTTCGTGTCTTTAGCTATAGATGCTTACCCACTTAC
TAAACATCCTAATCAGGAGTATGCTGATGTCTTTCATTTGTACTTACAATACATAAGAAA
GCTACATGATGAGTTAACAGGACACATGTTAGACATGTATTCTGTTATGCTTACTAATGA
TAACACTTCAAGGTATTGGGAACCTGAGTTTTATGAGGCTATGTACACACCGCATACAGT
CTTACAGGCTGTTGGGGCTTGTGTTCTTTGCAATTCACAGACTTCATTAAGATGTGGTGC
TTGCATACGTAGACCATTCTTATGTTGTAAATGCTGTTACGACCATGTCATATCAACATC
ACATAAATTAGTCTTGTCTGTTAATCCGTATGTTTGCAATGCTCCAGGTTGTGATGTCAC
AGATGTGACTCAACTTTACTTAGGAGGTATGAGCTATTATTGTAAATCACATAAACCACC
CATTAGTTTTCCATTGTGTGCTAATGGACAAGTTTTTGGTTTATATAAAAATACATGTGT
TGGTAGCGATAATGTTACTGACTTTAATGCAATTGCAACATGTGACTGGACAAATGCTGG
TGATTACATTTTAGCTAACACCTGTACTGAAAGACTCAAGCTTTTTGCAGCAGAAACGCT
CAAAGCTACTGAGGAGACATTTAAACTGTCTTATGGTATTGCTACTGTACGTGAAGTGCT
GTCTGACAGAGAATTACATCTTTCATGGGAAGTTGGTAAACCTAGACCACCACTTAACCG
AAATTATGTCTTTACTGGTTATCGTGTAACTAAAAACAGTAAAGTACAAATAGGAGAGTA
CACCTTTGAAAAAGGTGACTATGGTGATGCTGTTGTTTACCGAGGTACAACAACTTACAA
ATTAAATGTTGGTGATTATTTTGTGCTGACATCACATACAGTAATGCCATTAAGTGCACC
TACACTAGTGCCACAAGAGCACTATGTTAGAATTACTGGCTTATACCCAACACTCAATAT
CTCAGATGAGTTTTCTAGCAATGTTGCAAATTATCAAAAGGTTGGTATGCAAAAGTATTC
TACACTCCAGGGACCACCTGGTACTGGTAAGAGTCATTTTGCTATTGGCCTAGCTCTCTA
CTACCCTTCTGCTCGCATAGTGTATACAGCTTGCTCTCATGCCGCTGTTGATGCACTATG
TGAGAAGGCATTAAAATATTTGCCTATAGATAAATGTAGTAGAATTATACCTGCACGTGC
TCGTGTAGAGTGTTTTGATAAATTCAAAGTGAATTCAACATTAGAACAGTATGTCTTTTG
TACTGTAAATGCATTGCCTGAGACGACAGCAGATATAGTTGTCTTTGATGAAATTTCAAT
GGCCACAAATTATGATTTGAGTGTTGTCAATGCCAGATTACGTGCTAAGCACTATGTGTA
CATTGGCGACCCTGCTCAATTACCTGCACCACGCACATTGCTAACTAAGGGCACACTAGA
ACCAGAATATTTCAATTCAGTGTGTAGACTTATGAAAACTATAGGTCCAGACATGTTCCT
CGGAACTTGTCGGCGTTGTCCTGCTGAAATTGTTGACACTGTGAGTGCTTTGGTTTATGA
TAATAAGCTTAAAGCACATAAAGACAAATCAGCTCAATGCTTTAAAATGTTTTATAAGGG
TGTTATCACGCATGATGTTTCATCTGCAATTAACAGGCCACAAATAGGCGTGGTAAGAGA
ATTCCTTACACGTAACCCTGCTTGGAGAAAAGCTGTCTTTATTTCACCTTATAATTCACA
GAATGCTGTAGCCTCAAAGATTTTGGGACTACCAACTCAAACTGTTGATTCATCACAGGG
CTCAGAATATGACTATGTCATATTCACTCAAACCACTGAAACAGCTCACTCTTGTAATGT
AAACAGATTTAATGTTGCTATTACCAGAGCAAAAGTAGGCATACTTTGCATAATGTCTGA
TAGAGACCTTTATGACAAGTTGCAATTTACAAGTCTTGAAATTCCACGTAGGAATGTGGC
AACTTTACAAG-------CTGAAAATGTAACAGGACTCTTTAAAGATTGTAGTAAGGTAA
TCACTGGGTTACATCCTACACAGGCACCTACACACCTCAGTGTTGACACTAAATTCAAAA
C---TGAAGGTTTATGTGTTGACATACCTGGCATACCTAAGGACATGACCTATAGAAGAC
TCATCTCTATGATGGGTTTTAAAATGAATTATCAAGTTAATGGTTACCCTAACATGTTTA
TCACCCGCGAAGAAGCTATAAGACATGTACGTGCATGGATTGGCTTCGATGTCGAGGGGT
GTCATGCTACTAGAGAAGCTGTTGGTACCAATTTACCTTTACAGCTAGGTTTTTCTACAG
GTGTTAACCTAGTTGCTGTACCTACAGGTTATGTTGATACACCTAATAATACAGATTTTT
CCAGAGTTAGTGCTAAACCACCGCCTGGAGATCAATTTAAACACCTCATACCACTTATGT
ACAAAGGACTTCCTTGGAATGTAGTGCGTATAAAGATTGTACAAATGTTAAGTGACACAC
TTAAAAATCTCTCTGACAGAGTCGTATTTGTCTTATGGGCACATGGCTTTGAGTTGACAT
CTATGAAGTATTTTGTGAAAATAGGACCTGAGCGCACCTGTTGTCTATGTGATAGACGTG
CCACATGCTTTTCCACTGCTTCAGACACTTATGCCTGTTGGCATCATTCTATTGGATTTG
ATTACGTCTATAATCCGTTTATGATTGATGTTCAACAATGGGGTTTTACAGGTAACCTAC
AAAGCAACCATGATCTGTATTGTCAAGTCCATGGTAATGCACATGTAGCTAGTTGTGATG
CAATCATGACTAGGTGTCTAGCTGTCCACGAGTGCTTTGTTAAGCGTGTTGACTGGACTA
TTGAATATCCTATAATTGGTGATGAACTGAAGATTAATGCGGCTTGTAGAAAGGTTCAAC
ACATGGTTGTTAAAGCTGCATTATTAGCAGACAAATTCCCAGTTCTTCACGACATTGGTA
ACCCTAAAGCTATTAAGTGTGTACCTCAAGCTGATGTAGAATGGAAGTTCTATGATGCAC
AGCCTTGTAGTGACAAAGCTTATAAAATAGAAGAATTATTCTATTCTTATGCCACACATT
CTGACAAATTCACAGATGGTGTATGCCTATTTTGGAATTGCAATGTCGATAGATATCCTG
CTAATTCCATTGTTTGTAGATTTGACACTAGAGTGCTATCTAACCTTAACTTGCCTGGTT
GTGATGGTGGCAGTTTGTATGTAAATAAACATGCATTCCACACACCAGCTTTTGATAAAA
GTGCTTTTGTTAATTTAAAACAATTACCATTTTTCTATTACTCTGACAGTCCATGTGAGT
CTCATGGAAAACAAGTAGTGTCA-----GATATAGATTATGTACCACTAAAGTCTGCTAC
GTGTATAACACGTTGCAATTTAGGTGGTGCTGTCTGTAGACATCATGCTAATGAGTACAG
ATTGTATCTCGATGCTTATAACATGATGATCTCAGCTGGCTTTAGCTTGTGGGTTTACAA
ACAATTTGATACTTATAACCTCTGGAACACTTTTACAAGACTTCAGAGTTTAGAAAATGT
GGCTTTTAATGTTGTAAATAAGGGACACTTTGATGGACAACAGGGTGAAGTACCAGTTTC
TATCATTAATAACACTGTTTACACAAAAGTTGATGGTGTTGATGTAGAATTGTTTGAAAA
TAAAACAACATTACCTGTTAATGTAGCATTTGAGCTTTGGGCTAAGCGCAACATTAAACC
AGTACCAGAGGTGAAAATACTCAATAATTTGGGTGTGGACA-TTGCTGCTAATACTGTGA
TCTGGGACTACAAAAGAGATGCTCCAGCACATATAT---------CTACTATTGGTGTTT
GTTCTATGACTGACATAGCCAAGAAACCAACTGAAACGATTTGTGCACCACTCACTGTCT
TTTTTGATGGTAGAGTTGATGGTCAAGTAGACTTATTTAGAAATGCCCGTAATGGTGTTC
TTATTACAGAAGGTAGTGTTAAAGGTTTACAACCAT----CTGTAGGTCCCAAACAAGCT
AGTCTTAATGG----------------AGTCACATTAATTGGAGAAGCCGTAAAAACACA
GTTCAATTATTATAAGAAAGTTGATGGTGTTGTCCAACAATTACCTGAAACTTACTT-TA
CTCAGAGTAGAAATTTACAAGAATTTAAACCCAGGAGTCAAATGGAAATTGATTTCTTAG
AATTAGCTATGGATGAATTCATTGAACGGTATAAATTAGAAGGCTATGCCTTCGAACATA
TCGTTTATGGAGATTTTAGTCATAGTCAGTTAGGTGGTTTACATCTACTGATTGGACTAG
CTAAACGTTTTAAGGAATCACCTTTTGAATTAGAAGATTTTATTCCTATGGACAGTACAG
TTA---AAAACTATTTCATAACAGATGCGCAAACAGGTTCATCTAAGTGTGTGTGTTCTG
TTATTGATTTATTACTTGATGATTTTGTTGAAATAATAAAATCCCAAGATTTATCTGTAG
TTTCTAAGGTTGTCAAAGTGACTATTGACTATACAGAAATTTCATTTATGCTTTGGTGTA
AAGATGGCCATGTAGAAACATTTTACCCAAAATTACAATCTAGTCAAGCGTGGCAACCGG
GTGTTGCTATGCCTAATCTTTACAAAATGCAAAGAATGCTATTAGAAAAGTGTGACCTTC
AAAATTATGGTGATAGTGCAACATTACCTAAAGGCATAATGATGAATGTCGCAAAATATA
CTCAACTGTGTCAATATTTAAACACATTAACATTAGCTGTACCCTATAATATGAGAGTTA
TACATTTTGGTGCTGGTTCTGATAAAGGAGTTGCACCAGGTACAGCTGTTTTAAGACAGT
GGTTGCCTACGGGTACGCTGCTTGTCGATTCAGATCTTAATGACTTTGTCTCTGATGCAG
ATTCAACTTTGATTGGTGATTGTGCAACTGTACATA-CAGCTAATAAATGGGATCTCATT
ATTAGTGATATGTACGACCCTAAGACTAAAAATGTTACAAAAGAAAATGACTCTAAAGAG
GGTTTTTTCACTTACATTTGTGGGTTTATACAACAAAAGCTAGCTCTTGGAGGTTCCGTG
GCTATAAAGATAACAGAACATTCTTGGAATGCTGATCTTTATAAGCTCATGGGACACTTC
GCATGGTGGACAGCCTTTGTTACTAATGTGAATGCGTCATCATCTGAAGCATTTTTAATT
GGATGTAATTATCTTGGCAAACCACGCGAACAAATAGATGGTTATGTCATGCATGCAAAT
TACATATTTTGGAGGAATACAAATCCAATTCAGTTGTCTTCCTATTCTTTATTTGACATG
AGTAAATTTCCCCTTAAATTAAGGGGTACTGCTGTTATGTCTTTAAAAGAAGGTCAAATC
AATGATATGATTTTATCTCTTCTTAGTAAAGGTAGACTTATAATTAGAGAAAACAACAGA
GTTGTTATTTCTAGTGATGTTCTTGTTAACAACTAAACGAACAATGTTTGTTTTTCTTGT
TTT----ATTGCCACT--------AGTCTCTAGTCAGTGTGTTAATCTTACAACC----A
GAACTCAATTACCCCCTGCATACACTAATTCTTTCACACGTGGTGTTTATTACCCTGACA
AAGTT--------TTCAGATCCTCAGTTTTACATTCAACTCAGGACTTGTTCTTACCTTT
CTTTTCCAATGTTACTTGGTTCCATGCTATACATGTCTCTGGGACCAATGGTACT-----
-AAGAGGTTTGATAACCCTGTCCTACCATTTAATGATGGTGTTTATTTTGCTTCCACTGA
GAAGTCTAACATAATAAGAGGCTGGATTTTTGGTACTACTTTAGATTCGAAGACCCAGTC
CC-------TACTTATTGTTAATAACGCTACTAATGTTGTTATTAA-AGTCTGTGAATTT
CAATTTTGTAATGATCCATTTTTGGGTGTTTATTA--CCACAAAA---------------
---ACAACAAAAGTTGGATGGAAAGTGAGTTCAGAGTTTATTCT-AGTGCGAATAATTGC
ACTTTTGAATATGTCTCTCAGCCTTTTCTTATGGACCT---TGAAGGAAAACAGGGTAAT
T-------------TCAAAAATCTTAGGGAATTTGTGTT--------TAAGAATATTGAT
G---------GTTATTTTAAAATATATTCTAAGCA-------CACGCCTATTAATTTAGT
GCGTGATCTCCCTCA---------------GGGTTTTTCGGCTTTAGAACCATT------
------------------------------------------------GGTAGATTTGCC
AATAGGTAT-----TAACATCACTAGGT----TTCAAACTTTACTTGCTTTACATAG---
-----AAGTTATTTGACTCCTGGTGATTCTTCTTCAGGTTGGACAGCTGGTGCTGCAGCT
TATTATGTGGGTTATCTTCAACCTAGGACTTTTCTATTAAAATATAATGAAAATGGAACC
AT-TACAGATGCTGTAGACTGTGCACTTGACCCTCTCTCAGAAACAAAGTGTACGTTGAA
ATCCTTCACTGTAGAAAAAGGAATCTATCAAACTTCTAACTTTAGAGTCCAACCAACAGA
ATCTATTGTTA-----------------------GATTTCCTAAT---------------
-----------------ATTACAAACTTGTGCCCTTT-----TGGTGAAGTTTTTAACGC
CACCAGATTTGCATCTGTTTATGCTTGGAACAGG------------AAGAGAATCAGCAA
CTGT-GTTGCTGATTATT-CTGTCCTATAT-AATTCCGCATCATTTTCCACTTTTAAGTG
TTATGGAGTGTCTCCTACTAAATTAAATG--ATCTCTGCTTTACTAATGTCTATGCAGAT
TCATTTGTAATTAGAGGTGATGAAGTCAGACAAAT--------------CGCTCCAGGGC
AAACTGGAAAGATTGCTGA---------------TTATAATTATAAAT------------
TACCAGATGATTTTACAGGCTGCGTTATAGCTTG-GAATTCTAACAATCTTGATTCTAAG
GTTGGTGGTAATTATAATTACCTGTATAGATTGTTTAGGAAGTCTAATCTCAAACCTTTT
GAGAGAGA---------------TAT---TTCA---ACTGA-------------------
-----AATCTATCAGGCCGGTAGCACACCTTGTAATGGTGTTGAAGGTTTTAATTGTTAC
TTTCCTTTACAATCATATGGTTTCCAACCCACTAATGGTGTTGGTTACCAACCATACA-G
AGTAGTAGTACTTTCTTTTGAACTTCTACATGCACC----------------AGCAACTG
TTTG----TGGACCTAAAAAGTCTACTAATTTGGTTAAAAACAAATGTGTCAATTTCAAC
TTCAATGGTTTAACAGGCACAGGTGTTCT---TACTGAGTCTAACAAAAAGTTTCTGCCT
TTCCAACAATTTGGCAGAGACATTGCTGACACTACTGATGCTGTCCGTGATCCACAGACA
CTTGAGATTCTTGACATTACACCATGTTCTTTTGGTGGTGTCAGTGT-------------
--------TATAACACCAGGAACAAATACTTCTAACCAGGTTGCTGTTCTTTATCAGGAT
GTTAACTGCACAGAAGTCCCTGTTGCTATTCATGCAGATCAACTTACTCCTACTTGGCGT
GTTTATTCTACAGGTTCTAATGTTTTTCAAACACGTGCAGGCTGTTTAATAGGGGCTGAA
CATGTCAACAACTCAT---------ATGAGTGTGACATACCCATTGGTGCAGGTATATGC
GCTAGTTATCAGACTCAGACTAATTCTCCTCGGCGGGCACGTAGTGTAGCTAGTCAATCC
ATC----ATTGCCTACACTATGTCACTTGGTGCAGAAAATTCAGTTGCTTACTCTAAT-A
ACTCTATTGC-----------------CATACCCACAAATTTTACTATTAGTGTTACCAC
AGAAATTCTACCAGTGTCTATGACCAAGACATCAGTAGATTGTACAATGTACATTTGTGG
TGATTCAACTGAATGCAGCAATCTTTTGTTGCAATATGGCAGTTTTTGTACACAATTAAA
CCGTGCTTTAACTGGAATAGCTGTTGAACAAGACAAAAACACCCAAGAAGTTTTTGCACA
AGTCAAACAAATTTACAAAACACCACCAATTAAAGATTTTGGTGGT---TTTAATTTTTC
ACAAATATTACCAGATCCA--------------TCAAAACCAAGCAAGAGGTCATTTATT
GAAGATCTACTTTTCAACAAAGTGACACTTGCAGATGCTGGCTTCATCAAACAATATGGT
GATTGCCT------TGGTGATATTGCTGCTAGAGACCTCATTTGTGCACAAAAGTTTAAC
GGCCTTACTGTTTTGCCACCTTTGCTCACAGATGAAATGATTGCTCAATACACTTCTGCA
CT-GTTAGCGGGTACAATCACTTCTGGTTGGACCTTTGGTGCAGGTGCTGCATTACAA--
ATACCATTTGCTATGCAAATGGCTTATAGGTTTAATGGTATTGGAGTTACACAGAATGTT
CTCTATGAGAACCAAAAATTGATTGCCAACCAATTTAATAGTGCTATTGGCAAAATTCAA
GACTCACTTTCTTCCACAGCAAGTGCACTTGGAAAACTTCAAGATGTGGTCAACCAAAAT
GCACAAGCTTTAAACACGCTTGTTAAACAACTTAGCTCCAATTTTGGTGCAATTTCAAGT
GTTTTAAATGATATCCTTTCACGTCTTGACAAAGTTGAGGCTGAAGTGCAAATTGATAGG
TTGATCACAGGCAGACTTCAAAGTTTGCAGACATATGTGACTCAACAATTAATTAGAGCT
GCAGAAATCAGAG----CTTCTGCTAATCTTGCTGCTACTAAAATGTCAGAGTGTGTACT
TGGACAATCAAAAAGAGTTGATTTTTGTGGAAAGGGCTATCATCTTATGTCCTTCCCTCA
GTCAGCACCTCATGGTGTAGTCTTCTTGCATGTGACTTATGTCCCTGCACAA-GAAAAGA
ACTTCACAACTGCTCCTGCCATTTGTCATGATGGAAAAGCACACT----------TTCCT
CGTGAAGGTGTCTTTGT---TTCAAATGGCAC--------ACACTGGTTTGTAACACAAA
GGA----ATTTTTATGAACCACAAATCATTACTACAGACAACAC---ATTTGTGTC-TGG
TAACTGTGATGTTGTAATAGGAATTGTCAACAACACAGTTTATGATCCTTT--GCAAC--
--CTGAATTAGACTCATTCAAGGAGGAGTTAGATAAATATTTTAAGAATCATA-CATCAC
CAGATGTTGATTTAGGTGACATCTCTGGCATTAATGCTTCAGTTGTAAACATT--CAAAA
AGAAATTGACCGCCTCAATGAGGTTGCCAAGAATTTAAATGAATCTCTCATCGATCTCCA
AGAACTTGGAAAGTATGAGCAGTATATAAAATGGCCATGGTACATTTGGCTAGGTTTTAT
AGCTGGCTTGATTGCCATAGTAATG---GTGACAATTATGCTTTGCTGTATGACCAGTTG
CTGT---AGTTGT---------CTCAAGGGCTGTTGTTCTTGTGGATCCTGCTGCAAATT
TGATGAAGACGACTCTGAGCCAGTGCTCAAAGGAGTCAAATTACATTACACATAAACGAA
CTT-ATGGATTTGTTTATGAGAATCTTCACAATTGGAACTGTAACTTTGAAGCAAGGTGA
AATCAAGGATGCTACTCCTTCAGATTTTGTTCGCGCTACTGCAACGATACCGATACAAGC
-CTCACTCCCTTTCGGATGGCTTATTGTTGGCGTTGCA--CTTCTTGCTGTTTTTCAGAG
CGCTTCCAAAATCAT-----AACCCTCAAAAAGAGATGGCAACTAG-----CACTCTCCA
AGGGTGTTCACTTTGTTTGCAACTTGCTGTTGTTGTTTGTAA--CAGTTTACTCACACCT
TTTGCTCGT-----------TGCTGCTGGCCTTGAAGCCCCTTTTCTCTATCTTTATGCT
TTAGTCTACT------TCTTGCAGAGT---------------ATAAACTTTGTAAGAATA
ATAATGAGGCTTTGGCT-----TTGCTGGAAATGCCGTTCCAAAAACCCATTACTTTATG
ATGCCAACTATTTTCTTTGCTGGCATACTAATTGTTACGACTATTGTATACCTTACAATA
GTGTAACTTCTTCAATTGTCATTACTTCAGGTGATGGCACAACAAGTCCTATTTCTGAAC
ATGACT--ACCAGATTGGTGGTTATACTGAAAAATGGGAATCTGGAGT----AAAAGACT
GTGTTGTATTACACAGTTACTTCACTTCAGACTATTACCAGCTGTACTCAACTCAATTGA
GTACAGACACTGGTGTTGAACATGTTACCTTCTTCATCTACAATAAAAT------TGTTG
ATGAGCCTGAAGAACATGTCCAAATTCACACAATCGACGGTTCATCCGGAGTTGTTAATC
CAGTA---------ATGGAACCAATTTATGA--TGAACCGACGACGACTACTAGCGTGCC
TTTGTAAGCAC-----AAGCTGATGAGTACGAACTTATG--TACTCATTCGTTTCGGAAG
A---------GACAGGTACGTTAATAGTTAATAGCGTACTTCT---------TTTTCTTG
CTTTCGTGGTATTCTTGC--------------TAGTTACACTAGCCATCCTTACTGCGCT
TCGATTGTGTGCGTACTGCTGCAA-----TATTGT--TAACGTGAGTCTTGTAAAACCTT
CTTTTTACGTTTA---------CTCTCGTGTTAAAAATCTGAATTCTTCT---AGAGTTC
CTGATCTTCTGGTCTAAACGAACTAAATATTA-TATTAGTTTTTCTGTTTGGAACTT---
---------TAATTTTA---GCCATGGCAGATTCCAACGGTACTATTAC-CGTTGAAGAG
CTTAAAAAGCTCCTTGAACAATGGAACCTAGTAATAGGTTTCCTATTCCTTA---CATGG
ATTTGTCTTCT--------------------------ACAATTTGCCTATGCCAACAGGA
ATAGGTTTTTGTATATAATTAAGTTAATTTTC---CTCTGGCTGTTATGG----------
-------------------CCAGTAACTTTAGC------TTGTTTTGTGCTTGCTG----
--CTGTTTACAGAATAAATTGGATCACCGGTGGAATTGCTATCGCAATGGCT--------
-TGTCTTGT--------------------------AGGCTTGATGTGGC-----------
--------TCAGCTACTTCATTGCTTCTTTCAGACTGTTTGC------GCGTACGCGTTC
CATGTGGTCAT--TCAATCCAGAAA----CTAACATTCTTCTCAACGTGCCACTCCATGG
CACTATTCTGACCAGACCGCTTCTAGAAAGTGAACTCGTAATCG----GAGCTGTGATCC
TTCGTGGACATCTTCGTATTGCTGGACACCATCTAGGACGCTGTGACATCA---------
----AGGACCTGCCTAAAG--AAATCACTGTTGCTACATCACGAACGCTTTCTTATTACA
AATTGGG---AGCTTCGCAGCGTGTAGCAGGTGACTCAGGTTTTGCTGCATACAGTCGCT
----------------------ACAGGATTGGCAACTATAAATTAAAC------ACAGAC
CATTCCAGTAGCAGTGACAATATTGCTTTGCTTGTACAGTAAGTGACAACAGATGTTTCA
TCTCGTTGACTTTCAGGTTACTATAGCAGAGATATTACTAATTATTATGAGGACTTT---
----TAAAGTTTCCATTTGGAATCT------TGATTACATCATAAACCTCATAATTAAAA
ATTTATCTAAGTCACTAACTGAGAATAAATATTCTCAATTAGATGAAGAGCAACCAATGG
AGATTGATT-------------AAACGAACATGAAAATTATTCTTTTCTTGGCA-----C
TGATAACACTCGCTACTTGTGAGCTTTATCACTACCAAGAGTGTGTTAG---AGGTACAA
CAGTACTTTTAAAA----GAACCTTGCTCTTCTGGAACATACGAGGGCAATTCACCATTT
CATCCTCTAGCTGA-------TAACAAATTTGCAC-TGACTTGCTTTAGCACTCAATTTG
CTTTTGCTTG---TCCTGACGGCGTAAAACAC----GTCTATCAGTTACGTGCCAGATCA
GTTTCACCTAAACTGTTCATCAGACAAGAGGAAGTT---CAA-----GAACTTTACTCTC
CAATTTTTCTTATTGTTGCGGCAATAGTGTTTATA---ACACTTTGCTTCACACTCAAAA
GAAAGACAGAATGATTGAACTTTCATTAATTGACTTCTATTTGTGCTTTTTAGCC--TTT
CTGCTATTCC-----TTGTTTTAATTATGCTTATTATCTTTTGGTTCTCACTTGAACTGC
AA-GATCATAATGAAACTTGTCAC---GCCTAAACGAACATGAAATTTCTTGTTTTCTTA
GGAATCATCACAACTGTA-GCTGCATTTCACCAAGAATGTAGTTTAC---AGTCATGTAC
TCAACATC------AACCATATGTAGTTGATGACCCGTGTCCTATTCACTTCTA-TTCTA
AATGGTATATT------AGAGTAGGAGCTAGAAAAT-CAGC--ACCTTTAATTGAATTGT
GCGTGGATGAGGCTGGTTCTAAATCACCCATT-CAGTACATCGATATCGGTAATTATACA
GTTTCC----TGTTCACCTTTTACA-----ATTAATTGCCAGGAACCTAAATTGGGTAGT
CTTGTAGTGCGTTGTTCGTTCTATGAAGACT---------TTTTAGAGTATCATGACGTT
CGTGTTGTTTTAGATTTCATCTAAACGAACAAACTAAAATGTCTGA--------TAATGG
ACCCCA---AAATCAGCGAAATGCACCCCGC-------------ATTACGTTTGGTGGAC
CCTCAGATTCAACTGGCAGTAAC------CAGAATGGAGAACGCAGTGGGGCGCGATCAA
AACAACGTCGGCCCCAAGGTTTACCCAATAATACTGCGTCTTGGTTCACCGCTCTCACTC
AACATGGCAAGGAAGACCTTAAATTCCCTCGAGGACAAGGCGTTCCAATTAACACCAATA
GCAGTCCAGATGACCAAATTGGCTACTACCGAAGAGCTACCAGACGAATTCGTGGTGGTG
ACGGTAAAATGAAAGATCTCAGTCCAAGATGGTATTTCTACTACCTAGGAACTGGGCCAG
AAGCTGGACTTCCCTATGGTGCTAACAAAGACGGCATCATATGGGTTGCAACTGAGGGAG
CCTTGAATACACCAAAAGATCACATTGGCACCCGCAATCCTGCTAACAATGCTGCAATCG
TGCTACAACTTCCTCAAGGAACAACATTGCCAAAAGGCTTCTACGCAGAAGGGAGCAGAG
GCGGCAGTCAAGCCTCTTCTCGTTCCTCATCACGTAGTCGCAA-------------CAGT
TCAAGAAATTCAACTCCAGGCAGCAGTA---GGGGAACTTCTCCTG------CTAGAATG
GCTGGCAATGGCGGTGATGCTGCTCTTGCTTTGCTGCTGCTTGACAGATTGAACCAGCTT
GAGAGCAAAATGTCTGGTAAAGGCCAACAACAACAAGGCCAAACTGTCACTAAGAAATCT
GCTGCTGAGGCTTCTAAGAAGCCTCGGCAAAAACGTACTGCCACTAAAGCATACAATGTA
ACACAAGCTTTTGGCAGACGTGGTCCAGAACAAACCCAAGGAAATTTTGGGGACCAGGAA
CTAATCAGACAAGGAACTGATTACAAACATTGGCCGCAAATTGCACAATTTGCCCCCAGC
GCTTCAGCGTTCTTCGGAATGTCGCGCATTGGCATGGAAGTCACACCTTCGG--------
GAACGTGGTTGACC----------------TACACAGGTGCCATCAAATTGGATGACAAA
GATCCAAATTTCAAAGATCAAGTCATTTTGCTGAATAAGCATATTGACGCATACAAAACA
TTCCCACCAACAGAGCCTAAAAAGGACAAAAAGAAGAAGGCTGATGAAACTCAAGCCTTA
CCGCAGAGACAGAAGAAACAGCAAACT--GTGACTCTTCTTC--------CTGCTGCAGA
TTTGGATGATTTCTCCAAACAATTGCAACAATCCATGAGCAG------TGCTGACTCAAC
T-CAGGCCTAA--ACTCATGCAGACCACACAAGGCAG-ATGGGCTATATAAACGT-----
TTTCGCTTTTCCGT-TTACGATATATAGTCTACTCTTGTGCAGAATGAATTC---TCGTA
ACTACATAGCACAAGTAGATGTAGTTAAC---TTTAATCTCACATAGCAATCTTTAATCA
G--TGTGTAACATTAGGGAGGACTTGAAAGAGCCACCACATTTTCACCGAGGCCACGCGG
AGTACGATCGAGTGTACAGTGAACAATGCTAGGGAGAGCTGCCTATATGGAAGAGCCCTA
ATGTGTAAAAT-TAATTTTAGTAGTGCTATCCCCATGTGATTTTAATAGCTT--------
----------------------------------------------
>BetaCoV/Shenzhen/SZTH-002/2020|EPI_ISL_406593
-------ATTAAAGGTTTATACCTTCCCAGGTAACAAACCAACCAACTTTCGATCTCTTG
TAGATCTGTTCTCTAAACGAACTTTAAAA-------------------------------
--TCTG-------TGTGGCTGTCACTCGGCTGCATGCTT----AGTGCACTCACGC----
-----AGTATAATTAATAACTAA--TTACTGTCGTTGACAGGACACGAGTAACTCGTCTA
TCTTCTGCAGGCTGCTTACGGTTTCGTCCGTGTTGCAGCCGATCATCAGCACATC-TAGG
TTTCGT-CCGGGTGTGACCGAAAGGTAAGATG-GAGAGCCTTGTCCCTGGTT----TCAA
CGAGAAAACACACGTCCAACTCAGTTTGCCTGTTTTACAGGTTCGCGACGTGCTCGTACG
TGGCTTTGGAGACTCCGTGGAGGAGGTCTTATCAGAGGCACGTCAACATCTTAAAGATGG
CACTTGTGGCTTAGTAGAAGTTGAAAAAGGCGTTTTGCCTCAACTTGA---ACAGCCCTA
TGTGTTCATCAAAC-GTTCGGATGCTCGAACTGCACCTCATGGTCATGTTA-----TGGT
TGAG-------CTGGTAGCAGAACTCGAA-----GGCATTCAGTACGGTCGTAGT-----
-------------------GGTGAGACACTT---------------GGTGTCCTTGTCCC
TCATGTGGGCGAAATACCAGTGGCTTACCGCAAGGTTCTTCTTCGTAAGAACGGTAATAA
AGGAGCTGGTGGCCATAGTTACGGC-------------GCCGATCTAAAGTCATTTGACT
TAGGC-----GACGAGCTTGGCACTGATCCTTATGAAGATTTTCAAGAAAACTGGAACAC
TAAAC---ATAGCAGTGGTGTTACCCGTG------AACTCATGCGTGAGCTTAACGGAGG
GGCATACACTCGCTATGTCGATAACAACTTCTGTGGCCCT-GATGGC--TACCCTCTTGA
GTG-CATTAAA---GACCTTCTAGCACGTGCTGGTAAAGCTTCATGCACTTTGTCCGAAC
AACTGGACTTTATTGACACTAAGAGGGGTGTATACTG------CTGCCGTGAACATGAGC
ATGAAATTGCTTGGTACACGGAACGTTCTG------------------------AAAAGA
GCTATGAATTGCAGACACCTTTTGAAATTAAATTGGCAAAGAAATTTGACACCTTCAATG
GGGAATGTCCAAATTTTGTATTTCCCTTAAATTCCATAATCAAGACTA---TTCAACCAA
GGGTTGAAAAGAAAAAGCT---TGATGGCTTTATGGGTAGAATTCGATCTGTCTATCCAG
TTGCGTCACCAAATGAATGCAACC-AAATGTGCCTTTCAACTCTCATGAAGTGTGATCAT
TGTGGTGAAACTTCATGGCAGACGGGCGATTTTGTTAAAG---CCACTTGCGAATTTTGT
GGCACTGAGAATTTGACTAAAGA-----AGGTGCCACTACTTGTGGTTACTTACCCCAAA
ATGCTGTTGTTAAAATTTATTGTCCAGCATGTCACAATTCAGAAGTAGGACCTGAGCATA
GTCTTGCCGAATACCATAATGAATCTG------GCTTGAAAACCATTCTTCGTAAGGGTG
GTCGCACTATTGCC------------------------TTTGGAGGCTGTGTGTTCTCTT
ATGTTGGTTGCCATAACAAGTGTGCCTATTGGGTTCCACGTGCTAGCGCTAACAT-----
-------AGGTTGTAACCATACAGGTGTTGTTGG---AGAAGGTTCCGAAGGTCTTAATG
--ACAACCTTCTTGAAATACTCCAAAAAGAGAAAGTCAACA-----TCAATATTGTTGGT
GACTTTAAACTTAATGAAGAGATCGCCATTATTTTGGCATCTTTTTCTGCTTCCACAAGT
GCTTTTGTGGAAACTGTGAAAGGTTTGGATTATAAAGCATTCAAACAAATTGTTGAATCC
TGTGGTAATTTTAA------AGTTACAAAAGGAAAAGCTAAAAAAGGTGCCTGGAATATT
GGTGA---------ACAGAAATCAATACTGAGTCCTCTTTATGCATTTGCATCAGAGGCT
GCTCGTGTTGTACGATCAATTTTCTCCCGCACTCTTGAAACTGCTCAAAATTCTGTGCGT
GTTTTACAG-------AAGGCCGCTATAACAATACTAGATGGAATTTCACAGTATTCACT
GAGACTCATTGATGCTATGATGTTCACATCTGATTTGGCTACTAACAATCTAGTTGTA--
ATGGCCTACATTACAGGTGGTGTTGTTCAGTTGACTTCGCAGTGGCTAACTAACATCTTT
GGCACTGTTTATGAAAAACTCAAACCCGTCCTTGATTGGCTTGAAGAGAAGTTTAAGGAA
GGTGTAGAGTTTCTTAGAGACGGTTGGGAAATTGTTAAATTTATCTCAACCTGTGCTTGT
GAAATTGTCGGTGGACAAATTGTCACCTGTGCAAAGGAAATTAAGGAGAGTGTTCAGACA
TTCTTTAAGCT-----TGTAAATA------AATTTTTGGCTTTGTGTGCTGACTCTATCA
TTA---TTGGTGGAGCTAAACTTAAAGCCTTGAATTTAGG--TGAAACATTTGTCACGCA
CTCAAAGG-----------GATTGTACAGAAAGTG-TGTT------AAATCCAGAGAAGA
AACTGGCCTACTCATGCCTCTAAAAGCCCCAAAAGAAATTATCTTCTTAG--------AG
GGAGAAACACTTCCCACAGAAGTGTTAACAGAGGAAGTTGTCTTGAAAACTGGTGATTT-
----ACAACCATTAGA------------------ACAACCT-ACTAG-------------
-----------------TGAAGCTGTTGAAGCTCCATTGGTTGGTACACCAGTTTGTAT-
------------TAACGGGC--TTATGTTGCTCGAAATCAAAGA--------------CA
CAGAAAAGTACTG---TGCCCTTGCACCTAATA----TGATGGTAA-----CAAACAATA
CCTTCACACTCAAAGGCGGTGCACCAACAAAG---GTTACTTTTGGTGATGACACTGTGA
TAGAAGTGCAAGGTTACAAGAG-TGTGAATATCACTTTTGAACTTGATGAAAGGATTGAT
AAAGTACTTAATGAGAAGTGCTCTGCCTATACAGTTGAACTCGGTACAGAAGTAAATGAG
TTCGCCTGTGTTGTGGCAGATGCTGTCATAAAAACTTTGCAACCAGTATCTGAATTACTT
ACACCACT---------------------GGGCATTGATTTAGATGAGTGGAGTATGGCT
ACATACTACTTATTTGATGAGTCTGGTGAGTTTAAATTGGCTTCACATATGTATTGTTCT
TTCTACCCTCCAGA---TGAGGAT---------GAAGAAGAAGGT---GATTGTGAAGAA
GA------AGAG------TTTGAGCCATCAACTCAATATGAGTATGGTACTGAAGATGAT
TACCAAGGTAAACCTTTGGAATTTGGTGCCACTTC---TGCTGCTCTTCAACCTGAAGAA
---GAGC------------------AAGAAGAAGATTGGTTAGATGATGATAGTCAACAA
ACTGTTGGTCAACAAGACGGCAGTGAGGACAATCAGACAACTACTATTCAAACAATTGTT
GAGGTTCAACCTCAATTAGAGATGGAACTTACACCAGTTGTTCAGACT------------
---------ATTGAAGTGAATAGT---TTTAGT---------------------------
----------GGTTATTTAAAA--CTTACTG------------------------ACAAT
GTATACATTAAAAATGCAGACATTGT------GGAAGAAGCTAAAAAGGTAAAAC-CAAC
AGTGGTT--------GTTAATGCAGCCAATGTTTACCTTAAACATGGAGGAGGTGTTGCA
GGAGCCTTAAATAAGGCTACTAACAATGCCATGCAAGTTGAATCTGATGATT-ACATAGC
TACTAATGGACCACTTAAAGTGGGTGGTAGTTGTGTTTTAAGCGGACACAATCTTGCTAA
ACACTGTCTTCATGTTGTCGGCCCAAATGTTAACAAAGGTGAAGACATTCAACTTCTTAA
GAGTGCTTATGAAAATTTTAATCAGCACGAAGTTCTACTTGCACCATTATTATCAGCTGG
TATTTTTGGTGCTGACCCTATACATTCTTTAAGAGTTTGTGTAGATACTGTTCGCACAAA
TGTCTACTTAGCTGTCTTTGATAAAAATCTCTATGACAAACTTGTTTCAAGCTTTTTGGA
AA---TGAAGAGTGAAAAGCAAGTTGAACAAAAGATCGCTGAGATTCCTAAAGAGGAAGT
TAAGCCATTTATAA--------------------------------------CTGAAAG-
---TAAACCTTCAGTTGAACAGAGAAAACAAGAT---GATAAGAAAATCAAAGCTTG--T
GTTGAAGAAGTTACA-ACAACTCTGGAAGAAACTAAGTTCCTCACAGAAAACTTGTTACT
TTATATTGACATTAATGGCAATCTTCATCCAGATTCTGCCACTCTTGTTAGTGACATTGA
CATCACTTTCTTAAAGAAAGATGCTCCATATATAGTGGGTGATGTTGTTC--------AA
GAGGGTGTTTTAACTGCTGTGGTTATACCTACTAAAAAGGCTGGTGGCACTACTGAAATG
CTAGCGAAAGCTTTGAGAAAAGTGCCAACAGACAATTATATAACCACTTACCCGGGTCAG
GGTTTAAATGGTTACACTGTAGAGGAGGCAAAGACAGTGCTTAAAAAGTGTAAAAGTGCC
TTTTACATTCTACCATCTATTATCTCTAATGAGAAGCAAGAAATTCTTGGAACTGTTTCT
TGGAAT-TTGCGAGAAATGCTTGCACATGCAGAAGAAACACGCAAATTAATGCCTGTCTG
TGTGGAAACTAAAGCCATAGTTTCAACTATACAGCGTAAATATAAGGGTATTAAAATACA
AGAGGGTGTGGTTGATTATGGTGCTAGATTTTACTTTTACACCAGTAAAACAACTGTAGC
GTCACTTATCAACACACTTAACGATCTAAATGAAACTCTTGTTACAATGCCACTTGGCTA
TGTAACACATGGCTTAAATTTGGAAGAAGCTGCTCGGTATATGAGATCTCTCAAAGTGCC
AGCTACAGTTTCTGTTTCTTCACCTGATGCTGTTACAGCGTATAATGGTTATCTTACTTC
TTCTTCTAAAACACCTGAAGAACATTTTATTGAAACCATCTCACTTGCTGGTTCCTATAA
AGATTGGTCCTATTCTGGACAATCTACACAACTAGGTATAGAATTTCTTAAGAGAGGTGA
TAAAAGTGTATATTACACTA---GTAATCCTACCACATTCCACCTAGATGGTGAAGTTAT
CACCTTTGACAATCTTAAGACACTTCTTTCTTTGAGAGAAGTGAGGACTATTAAGGTGTT
TACAACAGTAGACAACATTAACCTCCACACGCAAGTTGTGGACATGTCAATGACATATGG
ACAACAGTTTGGTCCAACTTATTTGGATGGAGCTGATGTTACTAAAATAAAACCTCATAA
TTCACATGAAGGTAAAACATTTTATGTT---------TTACCTAATGATGACACTCTACG
TGTTGAGGCTTTT---GAGTACTACCACACAACTGATCCTAGTTTTCTGGGTAGGTACAT
GTCAGCATTAAATCACA-CTAAAAAGTGGAAATACCCACAAGTTAATGGTTTAACTTCTA
TTAAATGGGCAGATAACAACTGTTATCTTGCCACTGCATTGTTAACACTCCA---ACAAA
TAGAGTTGAAGTTTAATCCACCTGCTCTACAAGATGCTTATTACAGAGC-AAGGGCTGGT
GAAGCTGCTAACTTTTGTGCACTTATCTTAGCCTACTGTAATAAGACAGTAGGTGAGTTA
GGTGATGTTAGAGAAACAATGAGTTACTTGTTTCAAC--------ATGCCAATTTAGATT
CTTGCAAAAG---AGTCTTGAACGTGGTGTGTAAAACTTGTGGACAACAGCAGACAACCC
TTAAGGGTGTAGAAGC----TGTTATGTACATGGGCACACTTTCTTATGAACAATTTAAG
AAAGGTGTTCAGATACCTTGTACGTGTGGTAAACAAGCTACAAAATATC------TAGTA
CAACAGGAGTCACCTTTTGTTATGATGTCAGCACCACCTGCTCAGTATGAACTTAAG---
-----CATGGTACATTTACTTGTG----CTAGTG------AGTACACTGGTAATTACCAG
TGTGGTCACTATAAACATATAACTTCTAAAGAAACTTTGTATTGCATAGACGGTGCTTTA
C----TTACAAAGTCCTCAGAATACAAAGGTCCTATTACGGATG---TTTTCTACAAAGA
AAACAGTTACACAA-CAACCATAAAACCAGTTACTTATAAATTGGATGGTGTTGTTTGTA
CAGAAATTGACCCTAAGTTGGACAATTATTATAAGAAAGACAATTCTTATTTCACA---G
AGCAACCAATTGATCTTGTACCAAACCAACCATATCCAAACGCAAGCTTCGATAATTTTA
AGTTTGTATGTGATAATATCAAATTTGCTGATGA---------------TTTAAACCA--
----GTTAACTGGTTATAAGAAACCTGCTTCAAGAGAGCTTAAAGTTACATTTTTCCCTG
ACTTAAATGGTGATGTGGTGGCTATTGATTATAAACACTACACACCCTCTTTTAAGAAAG
GAGCTAAATTGTTACATAAACCTATTGTTTGGCATGTTAACAATGCAACTAATAAAGCCA
CGTATAA-----------------------ACCAAATACCTGGTGTATACGTTGTCTTTG
GAGCACAAAACCAGTTGAAACATCAAATT-------------CGTTTGATGTACTGAAGT
CAGAGG-----ACGC----GCAGGGAATGGATAATCTTGCCTGCGAAGATCTAA--AACC
AGTCTCTGAAGAA-------------GTAGTGGAAAATCCTACCATACAGAAAGACGTTC
TTGAGTGT-----AATGTGAAAACTACCGAAGTTGTAGGAGACATTATACTTAAACCAGC
AAATAATAGTTTAAAA---------------------------ATTACAGAA----GAGG
TTGGCCACACAGATCTAATGGCTGCTTATG-----TAGACAATTCTAGT---CTTACTAT
TAAGAAACCTAATGAATTATCTAGAGTATTAGGTTTGAAAACCCTTGCTACTCATGGTTT
AGCTGCTGTTAATAGTGTCCCTTGGGATACTATAGCTAATTATGCTAAGCCTTTTCTTAA
CAAAGTTGTTAGTACAACTACTAACATAGTTACACGGTGTTTAAACCGTGTTTGTACTAA
TTATATGCCT-TATTTCTTTACTTTATTGCTAC--AATTGTGTACTTTTACTAGAAGTAC
AAATTCTAGAATTAAAGCATCTATGCCGACTACTATAGCAAAGAATACTGTT----AAGA
GTGTCGG-----------TAAATTTTGTCTAGAGG---CTTCATTTAATTATTTGAAGTC
A--CCTAATTTT----TCTAAACTGATAAATATTATAATTTGGTTTT-TACTATTAAGTG
TTTGCCTAGGTTCTTTAA--TCTACTCAACCGCTGCT--------------------TTA
GGTGTTTTAATGT-------------CTAATTTAGGCATGCCTTCTTACTGTACTGGTTA
CAGAGAAGGCTATT---TGAACTCTACTAATGTCACTATTGCAACCTACTGTACTG---G
TTCTATACCTTGTAGTGTTTGTCTTAGTGGTTTAGATTCTTTAGACACCTATCCTTCTTT
AGAAACTATACA----------AATTACCAT-TTCATCTTTTAAATGGGATTTAACTGCT
TTTGGCTTAGTTGCAGAGTGGTTTTTGGCATATATTCTTTTCACTAGGTTTTTCTATGTA
CTTGGATTGGCTGCAATCATGCAATTGTTTTTCAGC-----------TATTT------TG
CAGTACATTTTATTA----GTAATTCTTGGCTTATGTGGTTAATAATTAATCTTGTACAA
ATGGCCCCGATTTCAGCTATGGTTAGAATGTACATCTTCTTTGCATCATTTTATTATGTA
TGGAAAAGTTATGTGCATGTTGTAGACGGTTGTAATTCATCAACTTGTATGATGTGTTAC
AAACGTAATAGAGCAACAAGAGTCGAATGTACAACTATTGTTAATGGTGTTAGAAGGTCC
TTTTATGTCTATGCTAATGGAGGTAAAGGCTTTTGCAAACTACACAATTGGAATTGTGTT
AATTGTGATACATTCTGTGCTGGTAGTACATTTATTAGTGATGAAGTTGCGAGAGACTTG
TCACTACAGTTTAA--AAGACCAATAAATCCTACTGACCAGTCTTCTTACATCGTTGATA
GTGTTACAGTGAAGAATGGTTCCATCCATCTTTACTTTGATAAAGCTGGTCAAAAGACTT
ATGAAAGACATTCTCTCTCTCATTTTGTTAACTTAGACAACCTGAGAGCTAATAACACTA
AAGGTTCAT-TGCCTATTAATGTTATA---------------GTTTTTGATGGTAAATCA
AAATGTG---AAGAATCATCTGCAAAATCAGCGTCTGTTTACTACAGTCAGCTTATGTGT
CAACCTATACTGTTACTAGATCAGGCATTAGTGTCTGATGTTGGTGATAGTGCGGAAGTT
GCAGTTAAAATGTTTGATGCTTACGTTAATACGTTTTCATCAACTTTTAACGTACCAATG
GAAAAACTCAAAACACTAGTTGCAACTGCAGAAGCTGAACTTGCAAAGAATGTGTCCTTA
GACAATGTCTTATCTACTTTTATTTCAGCAGCTC---GGCAAGGGTTTGTTGATTCAGAT
GTAGAAACTAAAGATGTTGTTGAATGTCTTAAATTGTCACATCAATCTGACATAGAAGTT
ACTGGCGATAGTTGTAATAACTATATGCTCACCTATAACAAAGTTGAAAACATGACACCC
CGTGACCTTGGTGCTTGTATTGACTGTAGTGCGCGTCATATTAATGCGCAGGTAGCAAAA
-----------AGTCACAACATTGCTTTGATATGGAACGTTAAAGATTTCATGTCATTGT
CTGAACAACTACGAAAACAAATACGTAGTGCTGCTAAAAAGAATAACTTACCTTTTAAGT
TGACATGTGCAACTACTAGACAAGTTGTTAATGTTGTAACAACAAAGATAGCACTTAAGG
GTGGTAAAATTGTTAA---------TAATTGGTTGAAGCAGTTAATTAAAGTTACACTTG
TG---TTCCTTTTTGTTGCTGCTATT-----------TTCTATTT-AATAACACCTGTTC
ATGTCATGTCTAAACATACTGACTTTTCAA----GTGAA------ATCATAGGATACAAG
GCTATTGATGGTGGTGTCACTCGTGACATAGCATCTACAGATACTTGTTTTGCTAACAAA
CATGCTGATTTTGACAC-ATGGTTTAGTCAGCG---TGGTGGTAGTTATACTAATGACAA
AGCTTGCCCATTGATTGCTGCAGTCATAACAAGAGAAGTGGGTTTTGTCGTGCCTGGTTT
GCCTGGCACGATATTACGCACAACTAAT--GGTGACTTTTTGCATTTCTTACCTAGAGTT
TTTAGTGCAGTTGGTAACATCTGTTACACACCATCAAAACTTATAGAGTACACTGACTTT
GCAACATCAGCTTGTGTTTTGGCTGCTGAATGTACAATTTTTAAAGATGCTTCTGGTAAG
CCAGTACCATATTGTTATGATACCAATGTACTAGAAGGTTCTGTTGCTTATGAAAGTTTA
CGCCCTGACACACGTTATGTGCTCATG-GATGGCTCTA---TTATTCAATTTCCTAACAC
CTACCTTGAAGGTTCTGTTAGAGTGGTAACAACTTTTGATTCTGAGTACTGTAGGCACGG
CACTTGTGAAAGATCAGAAGCTGGTGTTTGTGTATCTACTAGTGGTAGATGGGTACTTAA
CAATGATTATTACAGATCTTTACCAGGAGTTTTCTGTGGTGTAGATGCTGTAAATTTACT
-----TACTAATATGTTTACACCACTAATTCAACCTATTGGTGCTTTGGACATATCAGCA
TCTATAGTAGCTGGTGGTATTGTAGCTATCGTAGTAACATGCCTTGCCTACTATTTTATG
AGGTTTAGAAGAGCTTTTGGTGAATACAGTCA------TGTAGTTGCCTTTAATACTTTA
CTATTCCTTATGTCATTCAC-TGTACTCTGTTTAACACCAGTTTACTCATTCTTACCTGG
TG-TTTATTCTGTTATTTACTTGTACTTGACATTTTATCTTACTAATGATGTTTCTTTTT
TAGCACATATTCAGTGGATGGTTATGTTCACACCTTTAGTACCTTTCTGGATAACAATTG
CTTATATCATTTGTATTTCCACAAAGCATTTCTATTGGTTCTTTAGTAATTACCTAAAGA
GACGTGT---AGTCTTTAATGGTGTTTCCTTTA---GTACTTTTGAAGAAGCTGCGCTGT
GCACCTTTTTGTTAAATAAAGAAATGTATCTAAAGTTGCGTAGTGATGTGCTATTACCTC
TTACGCAATATAATAGATACTTAGCTCTTTATAATAAGTACAAGTATTTTAGTGGAGCAA
TGGATACAACTAGCTACAGAGAAGCTGCTTGTTGTCATCTCGCAAAGGCTCTCAATGACT
TCAGTAACTCAGGTTCTGATGTTCTTTACCAACCACCACAAACCTCTATCACCTCAGCTG
TTTTGCAGAGTGGTTTTAGAAAAATGGCATTCCCATCTGGTAAAGTTGAGGGTTGTATGG
TACAAGTAACTTGTGGTACAACTACACTTAACGGTCTTTGGCTTGATGACGTAGTTTACT
GTCCAAGACATGTGATCTGCACCTCTGAAGACATGCTTAACCCTAATTATGAAGATTTAC
TCATTCGTAAGTCTAATCATAATTTCTTGGTACAGGCTGGTAATG----TTCAAC-----
TCAGGGTTATTGGACATTCTATGCAAAATTGTGTACTTAAGCTTAAGGTTGATACAGCCA
ATCCTAAGACACCTAAGTATAAGTTTGTTCGCATTCAACCAGGACAGACTTTTTCAGTGT
TAGCTTGTTACAATGGTTCACCATCTGGT--GTTTACCAATGTGCTATGAGGCCCAATTT
CACTATTAAGGGTTCATTCCTTAATGGTTCATGTGGTAGTGTTGGTTTTAACATAGATTA
TGACTGTGTCTCTTTTTGTTACATGCACCATATGGAATTACCAACTGGAGTTCATGCTGG
CACAGACTTAGAAGGTAACTTTTATGGACCTTTTGTTGACAGGCAAACAGCACAAGCAGC
TGGTACGGACACAACTATTACAGTT--AATGTTTTAGCTTGGTTGTACGCTGCTGTTATA
AATGGAGACAGGTGGTTTCTCAATCGATTTACCACAACTCTTAATGACTTTAAC------
-CTTGTGGCTATGAAGTACAATTATGAACCT-CTAACACAAGACCATGTTGACATACTAG
GACCTCTTTCTGCTCAAACTGGAATTGCCGTTTTAGATATGTGTGCTTCATTAAAAG---
-AATTACTGCAAAATGGTATGAATGGACGTACCATATTGGGTAGTGCTTTATTAGAAGAT
GAATTTACACCTTTTGATGTTGTTAGACAATGCTCAGGTGTTACTTTCCAAAGTGCAGTG
AAAAGAACAATCAAGGGTACACACCACTGGTTGTTACTCACAATTTTGACTTCACTTTTA
GTTTTAGTCCAGAGTACTCAATGGTCTTTGTTCTTTTTTTTGTATGAAAATGCCTTTTTA
CCTTTTGCTATGGGTATTA-TTGCTATGTCTGCTTTTGCAATGATGTTTGTCAAACATAA
GCATGCATTTCTCTGTTTGTTTTTGTTACCTTCTCTTGCCACTGTAGCTTATTTTAATAT
GGTCTATATGCCTGCTAGTTGGGTGATGCGTATTATGACATGGTTGGATATGGTTG-ATA
CTAGTTTGTC--------TGGTTTTAAGCT-----AAAAGACTG-TGTT-ATGTATGCAT
CAG-----CTGTAGTGTTACTAATCCTTATGAC-AGCAAGAACTGTGTATGATGATGGTG
CTAGGAGAGTG---TGGACACTTATG-AATGTCTTGACACTCGTTTATAAAGTTTATTAT
GGTAATGCTTTAGATCAAGCCATTTCCATGTGGGCTCTTATAATCTCTGTTACTTCTAAC
TACTCAGGT---GTAGTTACAACTGTCATGTTTTTGGCCAGAGGTATTGTTTTTATGTGT
GTTGAGTATTGCCCTATTTTCTTCATAACTGGTAATACACTTCAGTGT------------
--ATAATGCTAGTTTATTGT-----TTCTTAGGCTATTTTTGTACTTGTTACTTTGGCCT
CTTTTGTTTACTCAACCGCTACTTTAGACTGACTCTTGGTGTTTATGATTACTTAGTTTC
TACACAGGAGTTTAGATATATGAATTCACAGGGACTACTCCCACCCAAGAATAGCATAGA
TGCCTTCAAACTCAACATTAAATTGTTGGGTGTTGGTGGCAAACCTTGTATCAAAGTAGC
CACTGTACAGTCTAAAATGTCAGATGTAAAGTGCACATCAGTAGTCTTACTCTCAGTTTT
GCAACA-----ACTCAGAGTAGAATCATCATCTAAATTGTGGGCTCAATGTGTCCAGTTA
CACAATGACATTCTCTTAGCTAAAGATACTACTGAAGCCTTTGAAAAAATGGTTTCACTA
CTTTCTGTTTTGCTTTCCATGCAGGGTGCTGTAGACATAAACAAGCTTTGTGAAGAAATG
CTGGACAACAGGGCAACCTTACAAGCTATAGCCTCAGAGTTTAGTTCCCTTCCATCATAT
GCAGCTTTTGCTACTGCTCAAGAAGCTTATGAGCAGGCTGTTGCTAATGGTGA---TTCT
GAAGTTGTTCTTAAAAAGTTGAAGAAGTCTTTGAATGTGGCTAAATCTGAATTTGACCGT
GATGCAGCCATGCAACGTAAGTTGGAAAAGATGGCTGATCAAGCTATGACCCAAATGTAT
AAACAGGCTAGATCTGAGGACAAGAGGGCAAAAGTTACTAGTGCTATGCAGACAATGCTT
TTCACTATGCTTAGAAAGTTGGATAATGATGCACTCAACAACATTATCAACAATGCAAGA
GATGGTTGTGTTCCCTTGAACATAATACCTCTTACAACAGCAGCCAAACTAATGGTTGTC
ATACCAGACTATAACACATATAAAAATACGTGTGATGGTACAACAT-------TTACTTA
TGCATCAGCATTGTGGGAAATCCAACAGGTTGT---AGATGCAGATAGTAAAATTGTTCA
ACTTAGTGAAATTAGTATGGACAATTCACCTAATTTAGCATGGCCTCTTATTGTA-ACAG
CTTTAAG--GGCCAATTCTGCTGTCAAATTACAGAATAATGAGCTTAGTCCTGTTGCACT
ACGACAGATGTCTTGTG-CTGCCGGTACTACACAAACTGCTTGCACTGATGACAATGCGT
TAGCTTACTACAACACAACAAAGGGAGGTAGGTTTGTACTTGCACTGTTATCCGATTTAC
AGGATTTGAAATGGGCTAGATTCCCTAAGAGTGATGGAACTGGTACTATCTATACAGAAC
TGGAACCACCTTGTAGGTTTGTTACAGACACACCTAAAGGTCCTAAAGTGAAGTATTTAT
ACTTTATTAAAGGATTAAACAACCTAAATAGAGGTATGGTACTTGGTAGTTTAGCTGCCA
CAGTACGTCTACAAGCTGGTAATGCAACAGAAGTGCCTGCCAATTCA-ACTGTATTATCT
TTCTGTGCTTTTGCTGTAGATGCTGCTAAAGCTTACAAAGATTATCTAGCTAGTGGGGGA
CAACCAATCACTAATTGTGTTAAGATGTTGTGTACACACACTGGTACTGGTCAGGCAATA
ACAGTTACACCGGAAGCCAATATGGATCAAGAATCCTTTGGTGGTGCATCGTGTTGTCTG
TACTGCCGTTGCCACATAGATCATCCAAATCCTAAAGGATTTTGTGACTTAAAAGGTAAG
TATGTACAAATACCTACAACTTGTGCTAATGACCCTGTGGGTTTTACACTTAAAAACACA
GTCTGTACCGTCTGCGGTATGTGGAAAGGTTATGGCTGTAGTTGTGATCAACTC---CGC
GAACCCATGCTTCAGTCAGCTGATGCACA-ATCGTTTTTAAACGGGTTTGCGGTGTAAGT
GCA---GCCCGTCTTACACCGTGCGGCACAGGCACTAGTACTGATGTC-GTATACAGGGC
-TTTTGACATCTACAAT------GATAAAGTAGCTGGTTTTGCTAAATTCCTAAAAACTA
ATTGTTGTCGCTTCCAAGAAAAGGACGAAGATGACAATTTAATTGATTCTTACTTTGTAG
TTAAGAGACACACTTTCTCTAACTACCAACATGAAGAAACAATTTATAATTTACTTAAGG
ATTGTCCAGCTGTTGCTAAACATGACTTCTTTAAGTTTAGAATAGACGGTGACATGGTAC
CACATATATCACGTCAACGTCTTACTAAATACACAATGGCAGACCTCGTCTATGCTTTAA
GGCATTTTGATGAAGGTAATTGTGACACATTAAAAGAAATACTTGTCACATACAATTGTT
GTGATGATGATTATTTCAATAAAAAGGACTGGTATGATTTTGTAGAAAACCCAGATATAT
TACGCGTATACGCCAACTTAGGTGAACGTGTACGCCAAGCTTTGTTAAAAACAGTACAAT
TCTGTGATGCCATGCGAAATGCTGGTATTGTTGGTGTACTGACATTAGATAATCAAGATC
TCAATGGTAACTGGTATGATTTCGGTGATTTCATACAAACCACGCCAGGTAGTGGAGTTC
CTGTTGTAGATTCTTATTATTCATTGTTAATGCCTATATTAACCTTGACCAGGGCTTTAA
CTGCAGAGTCACATGTTGACACTGACTTAACAAAGCCTTACATTAAGTGG-GATTTGTTA
AAATATGACTTCACGGAAGAGAGGTTAAAACTCTTTGACCGTTATTTTAAATATTGGGAT
CAGACATACCACCCAAATTGTGTTAACTGTTTGGATGACAGATGCATTCTGCATTGTGCA
AACTTTAATGTTTTATTCTCTACAGTGTTCCCACCTACAA---GTTTTGGACCACTAGTG
AGAAAAATATTTGTTGATGGTGTTCCATTTGTAGTTTCAACTGGATACCACTTCAGAGAG
CTAGGTGTTGTACATAATCAGGATGTAAACTTACATAGCTCTAGACTTAGTTTTAAGGAA
TTACTTGTGTATGCTGCTGACCCTGCTATGCACGCTGCTTCTGGTAATCTATTACTAGAT
AAACGCACTACGTGCTTTTCAGTAGCTGCACTTACTAACAATGTTGCTTTTCAAACTGTC
AAACCCGGTAATTTTAACAAAGACTTCTATGACTTTGCTGTGTCTAAGGGTTTCTTTAAG
GAAGGAAGTTCTGTTGAATTAAAACACTTCTTCTTTGCTCAGGATGGTAATGCTGCTATC
AGCGATTATGACTACTATCGTTATAATCTACCAACAATGTGTGATATCAGACAACTACTA
TTTGTAGTTGAAGTTGTTGATAAGTACTTTGATTGTTACGATGGTGGCTGTATTAATGCT
AACCAAGTCATCGTCAACAACCTAGACAAATCAGCTGGTTTTCCATTTAATAAATGGGGT
AAGGCTAGACTTTATTATGATTCAATGAGTTATGAGGATCAAGATGCACTTTTCGCATAT
ACAAAACGTAATGTCATCCCTACTATAACTCAAATGAATCTTAAGTATGCCATTAGTGCA
AAGAATAGAGCTCGCACCGTAGCTGGTGTCTCTATCTGTAGTACTATGACCAATAGACAG
TTTCATCAAAAATTATTGAAATCAATAGCCGCCACTAGAGGAGCTACTGTAGTAATTGGA
ACAAGCAAATTCTATGGTGGTTGGCACAACATGTTAAAAACTGTTTATAGTGATGTAGAA
AACCCTCACCTTATGGGTTGGGATTATCCTAAATGTGATAGAGCCATGCCTAACATGCTT
AGAATTATGGCCTCACTTGTTCTTGCTCGCAAACATACAACGTGTTGTAGCTTGTCACAC
CGTTTCTATAGATTAGCTAATGAGTGTGCTCAAGTATTGAGTGAAATGGTCATGTGTGGC
GGTTCACTATATGTTAAACCAGGTGGAACCTCATCAGGAGATGCCACAACTGCTTATGCT
AATAGTGTTTTTAACATTTGTCAAGCTGTCACGGCCAATGTTAATGCACTTTTATCTACT
GATGGTAACAAAATTGCCGATAAGTATGTCCGCAATTTACAACACAGACTTTATGAGTGT
CTCTATA-GAAATAGAGATGTTGACACAGACTTTGTGAATGAGTTTTACGCATATTTGCG
TAAACATTTCTCAATGATGATACTCTCTGACGATGCTGTTGTGTGTTTCAATAGCACTTA
TGCATCTCAAGGTCTAGTGGCTAGCATAAAGAACTTTAAGTCAGTTCTTTATTATCAAAA
CAATGTTTTTATGTCTGAAGCAAAATGTTGGACTGAGACTGACCTTACTAAAGGACCTCA
TGAATTTTGCTCTCAACATACAATGCTAGTTAAACAGGGTGATGATTATGTGTACCTTCC
TTACCCAGATCCATCAAGAATCCTAGGGGCCGGCTGTTTTGTAGATGATATCGTAAAAAC
AGATGGTACACTTATGATTGAACGGTTCGTGTCTTTAGCTATAGATGCTTACCCACTTAC
TAAACATCCTAATCAGGAGTATGCTGATGTCTTTCATTTGTACTTACAATACATAAGAAA
GCTACATGATGAGTTAACAGGACACATGTTAGACATGTATTCTGTTATGCTTACTAATGA
TAACACTTCAAGGTATTGGGAACCTGAGTTTTATGAGGCTATGTACACACCGCATACAGT
CTTACAGGCTGTTGGGGCTTGTGTTCTTTGCAATTCACAGACTTCATTAAGATGTGGTGC
TTGCATACGTAGACCATTCTTATGTTGTAAATGCTGTTACGACCATGTCATATCAACATC
ACATAAATTAGTCTTGTCTGTTAATCCGTATGTTTGCAATGCTCCAGGTTGTGATGTCAC
AGATGTGACTCAACTTTACTTAGGAGGTATGAGCTATTATTGTAAATCACATAAACCACC
CATTAGTTTTCCATTGTGTGCTAATGGACAAGTTTTTGGTTTATATAAAAATACATGTGT
TGGTAGCGATAATGTTACTGACTTTAATGCAATTGCAACATGTGACTGGACAAATGCTGG
TGATTACATTTTAGCTAACACCTGTACTGAAAGACTCAAGCTTTTTGCAGCAGAAACGCT
CAAAGCTACTGAGGAGACATTTAAACTGTCTTATGGTATTGCTACTGTACGTGAAGTGCT
GTCTGACAGAGAATTACATCTTTCATGGGAAGTTGGTAAACCTAGACCACCACTTAACCG
AAATTATGTCTTTACTGGTTATCGTGTAACTAAAAACAGTAAAGTACAAATAGGAGAGTA
CACCTTTGAAAAAGGTGACTATGGTGATGCTGTTGTTTACCGAGGTACAACAACTTACAA
ATTAAATGTTGGTGATTATTTTGTGCTGACATCACATACAGTAATGCCATTAAGTGCACC
TACACTAGTGCCACAAGAGCACTATGTTAGAATTACTGGCTTATACCCAACACTCAATAT
CTCAGATGAGTTTTCTAGCAATGTTGCAAATTATCAAAAGGTTGGTATGCAAAAGTATTC
TACACTCCAGGGACCACCTGGTACTGGTAAGAGTCATTTTGCTATTGGCCTAGCTCTCTA
CTACCCTTCTGCTCGCATAGTGTATACAGCTTGCTCTCATGCCGCTGTTGATGCACTATG
TGAGAAGGCATTAAAATATTTGCCTATAGATAAATGTAGTAGAATTATACCTGCACGTGC
TCGTGTAGAGTGTTTTGATAAATTCAAAGTGAATTCAACATTAGAACAGTATGTCTTTTG
TACTGTAAATGCATTGCCTGAGACGACAGCAGATATAGTTGTCTTTGATGAAATTTCAAT
GGCCACAAATTATGATTTGAGTGTTGTCAATGCCAGATTACGTGCTAAGCACTATGTGTA
CATTGGCGACCCTGCTCAATTACCTGCACCACGCACATTGCTAACTAAGGGCACACTAGA
ACCAGAATATTTCAATTCAGTGTGTAGACTTATGAAAACTATAGGTCCAGACATGTTCCT
CGGAACTTGTCGGCGTTGTCCTGCTGAAATTGTTGACACTGTGAGTGCTTTGGTTTATGA
TAATAAGCTTAAAGCACATAAAGACAAATCAGCTCAATGCTTTAAAATGTTTTATAAGGG
TGTTATCACGCATGATGTTTCATCTGCAATTAACAGGCCACAAATAGGCGTGGTAAGAGA
ATTCCTTACACGTAACCCTGCTTGGAGAAAAGCTGTCTTTATTTCACCTTATAATTCACA
GAATGCTGTAGCCTCAAAGATTTTGGGACTACCAACTCAAACTGTTGATTCATCACAGGG
CTCAGAATATGACTATGTCATATTCACTCAAACCACTGAAACAGCTCACTCTTGTAATGT
AAACAGATTTAATGTTGCTATTACCAGAGCAAAAGTAGGCATACTTTGCATAATGTCTGA
TAGAGACCTTTATGACAAGTTGCAATTTACAAGTCTTGAAATTCCACGTAGGAATGTGGC
AACTTTACAAG-------CTGAAAATGTAACAGGACTCTTTAAAGATTGTAGTAAGGTAA
TCACTGGGTTACATCCTACACAGGCACCTACACACCTCAGTGTTGACACTAAATTCAAAA
C---TGAAGGTTTATGTGTTGACATACCTGGCATACCTAAGGACATGACCTATAGAAGAC
TCATCTCTATGATGGGTTTTAAAATGAATTATCAAGTTAATGGTTACCCTAACATGTTTA
TCACCCGCGAAGAAGCTATAAGACATGTACGTGCATGGATTGGCTTCGATGTCGAGGGGT
GTCATGCTACTAGAGAAGCTGTTGGTACCAATTTACCTTTACAGCTAGGTTTTTCTACAG
GTGTTAACCTAGTTGCTGTACCTACAGGTTATGTTGATACACCTAATAATACAGATTTTT
CCAGAGTTAGTGCTAAACCACCGCCTGGAGATCAATTTAAACACCTCATACCACTTATGT
ACAAAGGACTTCCTTGGAATGTAGTGCGTATAAAGATTGTACAAATGTTAAGTGACACAC
TTAAAAATCTCTCTGACAGAGTCGTATTTGTCTTATGGGCACATGGCTTTGAGTTGACAT
CTATGAAGTATTTTGTGAAAATAGGACCTGAGCGCACCTGTTGTCTATGTGATAGACGTG
CCACATGCTTTTCCACTGCTTCAGACACTTATGCCTGTTGGCATCATTCTATTGGATTTG
ATTACGTCTATAATCCGTTTATGATTGATGTTCAACAATGGGGTTTTACAGGTAACCTAC
AAAGCAACCATGATCTGTATTGTCAAGTCCATGGTAATGCACATGTAGCTAGTTGTGATG
CAATCATGACTAGGTGTCTAGCTGTCCACGAGTGCTTTGTTAAGCGTGTTGACTGGACTA
TTGAATATCCTATAATTGGTGATGAACTGAAGATTAATGCGGCTTGTAGAAAGGTTCAAC
ACATGGTTGTTAAAGCTGCATTATTAGCAGACAAATTCCCAGTTCTTCACGACATTGGTA
ACCCTAAAGCTATTAAGTGTGTACCTCAAGCTGATGTAGAATGGAAGTTCTATGATGCAC
AGCCTTGTAGTGACAAAGCTTATAAAATAGAAGAATTATTCTATTCTTATGCCACACATT
CTGACAAATTCACAGATGGTGTATGCCTATTTTGGAATTGCAATGTCGATAGATATCCTG
CTAATTCCATTGTTTGTAGATTTGACACTAGAGTGCTATCTAACCTTAACTTGCCTGGTT
GTGATGGTGGCAGTTTGTATGTAAATAAACATGCATTCCACACACCAGCTTTTGATAAAA
GTGCTTTTGTTAATTTAAAACAATTACCATTTTTCTATTACTCTGACAGTCCATGTGAGT
CTCATGGAAAACAAGTAGTGTCA-----GATATAGATTATGTACCACTAAAGTCTGCTAC
GTGTATAACACGTTGCAATTTAGGTGGTGCTGTCTGTAGACATCATGCTAATGAGTACAG
ATTGTATCTCGATGCTTATAACATGATGATCTCAGCTGGCTTTAGCTTGTGGGTTTACAA
ACAATTTGATACTTATAACCTCTGGAACACTTTTACAAGACTTCAGAGTTTAGAAAATGT
GGCTTTTAATGTTGTAAATAAGGGACACTTTGATGGACAACAGGGTGAAGTACCAGTTTC
TATCATTAATAACACTGTTTACACAAAAGTTGATGGTGTTGATGTAGAATTGTTTGAAAA
TAAAACAACATTACCTGTTAATGTAGCATTTGAGCTTTGGGCTAAGCGCAACATTAAACC
AGTACCAGAGGTGAAAATACTCAATAATTTGGGTGTGGACA-TTGCTGCTAATACTGTGA
TCTGGGACTACAAAAGAGATGCTCCAGCACATATAT---------CTACTATTGGTGTTT
GTTCTATGACTGACATAGCCAAGAAACCAACTGAAACGATTTGTGCACCACTCACTGTCT
TTTTTGATGGTAGAGTTGATGGTCAAGTAGACTTATTTAGAAATGCCCGTAATGGTGTTC
TTATTACAGAAGGTAGTGTTAAAGGTTTACAACCAT----CTGTAGGTCCCAAACAAGCT
AGTCTTAATGG----------------AGTCACATTAATTGGAGAAGCCGTAAAAACACA
GTTCAATTATTATAAGAAAGTTGATGGTGTTGTCCAACAATTACCTGAAACTTACTT-TA
CTCAGAGTAGAAATTTACAAGAATTTAAACCCAGGAGTCAAATGGAAATTGATTTCTTAG
AATTAGCTATGGATGAATTCATTGAACGGTATAAATTAGAAGGCTATGCCTTCGAACATA
TCGTTTATGGAGATTTTAGTCATAGTCAGTTAGGTGGTTTACATCTACTGATTGGACTAG
CTAAACGTTTTAAGGAATCACCTTTTGAATTAGAAGATTTTATTCCTATGGACAGTACAG
TTA---AAAACTATTTCATAACAGATGCGCAAACAGGTTCATCTAAGTGTGTGTGTTCTG
TTATTGATTTATTACTTGATGATTTTGTTGAAATAATAAAATCCCAAGATTTATCTGTAG
TTTCTAAGGTTGTCAAAGTGACTATTGACTATACAGAAATTTCATTTATGCTTTGGTGTA
AAGATGGCCATGTAGAAACATTTTACCCAAAATTACAATCTAGTCAAGCGTGGCAACCGG
GTGTTGCTATGCCTAATCTTTACAAAATGCAAAGAATGCTATTAGAAAAGTGTGACCTTC
AAAATTATGGTGATAGTGCAACATTACCTAAAGGCATAATGATGAATGTCGCAAAATATA
CTCAACTGTGTCAATATTTAAACACATTAACATTAGCTGTACCCTATAATATGAGAGTTA
TACATTTTGGTGCTGGTTCTGATAAAGGAGTTGCACCAGGTACAGCTGTTTTAAGACAGT
GGTTGCCTACGGGTACGCTGCTTGTCGATTCAGATCTTAATGACTTTGTCTCTGATGCAG
ATTCAACTTTGATTGGTGATTGTGCAACTGTACATA-CAGCTAATAAATGGGATCTCATT
ATTAGTGATATGTACGACCCTAAGACTAAAAATGTTACAAAAGAAAATGACTCTAAAGAG
GGTTTTTTCACTTACATTTGTGGGTTTATACAACAAAAGCTAGCTCTTGGAGGTTCCGTG
GCTATAAAGATAACAGAACATTCTTGGAATGCTGATCTTTATAAGCTCATGGGACACTTC
GCATGGTGGACAGCCTTTGTTACTAATGTGAATGCGTCATCATCTGAAGCATTTTTAATT
GGATGTAATTATCTTGGCAAACCACGCGAACAAATAGATGGTTATGTCATGCATGCAAAT
TACATATTTTGGAGGAATACAAATCCAATTCAGTTGTCTTCCTATTCTTTATTTGACATG
AGTAAATTTCCCCTTAAATTAAGGGGTACTGCTGTTATGTCTTTAAAAGAAGGTCAAATC
AATGATATGATTTTATCTCTTCTTAGTAAAGGTAGACTTATAATTAGAGAAAACAACAGA
GTTGTTATTTCTAGTGATGTTCTTGTTAACAACTAAACGAACAATGTTTGTTTTTCTTGT
TTT----ATTGCCACT--------AGTCTCTAGTCAGTGTGTTAATCTTACAACC----A
GAACTCAATTACCCCCTGCATACACTAATTCTTTCACACGTGGTGTTTATTACCCTGACA
AAGTT--------TTCAGATCCTCAGTTTTACATTCAACTCAGGACTTGTTCTTACCTTT
CTTTTCCAATGTTACTTGGTTCCATGCTATACATGTCTCTGGGACCAATGGTACT-----
-AAGAGGTTTGATAACCCTGTCCTACCATTTAATGATGGTGTTTATTTTGCTTCCACTGA
GAAGTCTAACATAATAAGAGGCTGGATTTTTGGTACTACTTTAGATTCGAAGACCCAGTC
CC-------TACTTATTGTTAATAACGCTACTAATGTTGTTATTAA-AGTCTGTGAATTT
CAATTTTGTAATGATCCATTTTTGGGTGTTTATTA--CCACAAAA---------------
---ACAACAAAAGTTGGATGGAAAGTGAGTTCAGAGTTTATTCT-AGTGCGAATAATTGC
ACTTTTGAATATGTCTCTCAGCCTTTTCTTATGGACCT---TGAAGGAAAACAGGGTAAT
T-------------TCAAAAATCTTAGGGAATTTGTGTT--------TAAGAATATTGAT
G---------GTTATTTTAAAATATATTCTAAGCA-------CACGCCTATTAATTTAGT
GCGTGATCTCCCTCA---------------GGGTTTTTCGGCTTTAGAACCATT------
------------------------------------------------GGTAGATTTGCC
AATAGGTAT-----TAACATCACTAGGT----TTCAAACTTTACTTGCTTTACATAG---
-----AAGTTATTTGACTCCTGGTGATTCTTCTTCAGGTTGGACAGCTGGTGCTGCAGCT
TATTATGTGGGTTATCTTCAACCTAGGACTTTTCTATTAAAATATAATGAAAATGGAACC
AT-TACAGATGCTGTAGACTGTGCACTTGACCCTCTCTCAGAAACAAAGTGTACGTTGAA
ATCCTTCACTGTAGAAAAAGGAATCTATCAAACTTCTAACTTTAGAGTCCAACCAACAGA
ATCTATTGTTA-----------------------GATTTCCTAAT---------------
-----------------ATTACAAACTTGTGCCCTTT-----TGGTGAAGTTTTTAACGC
CACCAGATTTGCATCTGTTTATGCTTGGAACAGG------------AAGAGAATCAGCAA
CTGT-GTTGCTGATTATT-CTGTCCTATAT-AATTCCGCATCATTTTCCACTTTTAAGTG
TTATGGAGTGTCTCCTACTAAATTAAATG--ATCTCTGCTTTACTAATGTCTATGCAGAT
TCATTTGTAATTAGAGGTGATGAAGTCAGACAAAT--------------CGCTCCAGGGC
AAACTGGAAAGATTGCTGA---------------TTATAATTATAAAT------------
TACCAGATGATTTTACAGGCTGCGTTATAGCTTG-GAATTCTAACAATCTTGATTCTAAG
GTTGGTGGTAATTATAATTACCTGTATAGATTGTTTAGGAAGTCTAATCTCAAACCTTTT
GAGAGAGA---------------TAT---TTCA---ACTGA-------------------
-----AATCTATCAGGCCGGTAGCACACCTTGTAATGGTGTTGAAGGTTTTAATTGTTAC
TTTCCTTTACAATCATATGGTTTCCAACCCACTAATGGTGTTGGTTACCAACCATACA-G
AGTAGTAGTACTTTCTTTTGAACTTCTACATGCACC----------------AGCAACTG
TTTG----TGGACCTAAAAAGTCTACTAATTTGGTTAAAAACAAATGTGTCAATTTCAAC
TTCAATGGTTTAACAGGCACAGGTGTTCT---TACTGAGTCTAACAAAAAGTTTCTGCCT
TTCCAACAATTTGGCAGAGACATTGCTGACACTACTGATGCTGTCCGTGATCCACAGACA
CTTGAGATTCTTGACATTACACCATGTTCTTTTGGTGGTGTCAGTGT-------------
--------TATAACACCAGGAACAAATACTTCTAACCAGGTTGCTGTTCTTTATCAGGAT
GTTAACTGCACAGAAGTCCCTGTTGCTATTCATGCAGATCAACTTACTCCTACTTGGCGT
GTTTATTCTACAGGTTCTAATGTTTTTCAAACACGTGCAGGCTGTTTAATAGGGGCTGAA
CATGTCAACAACTCAT---------ATGAGTGTGACATACCCATTGGTGCAGGTATATGC
GCTAGTTATCAGACTCAGACTAATTCTCCTCGGCGGGCACGTAGTGTAGCTAGTCAATCC
ATC----ATTGCCTACACTATGTCACTTGGTGCAGAAAATTCAGTTGCTTACTCTAAT-A
ACTCTATTGC-----------------CATACCCACAAATTTTACTATTAGTGTTACCAC
AGAAATTCTACCAGTGTCTATGACCAAGACATCAGTAGATTGTACAATGTACATTTGTGG
TGATTCAACTGAATGCAGCAATCTTTTGTTGCAATATGGCAGTTTTTGTACACAATTAAA
CCGTGCTTTAACTGGAATAGCTGTTGAACAAGACAAAAACACCCAAGAAGTTTTTGCACA
AGTCAAACAAATTTACAAAACACCACCAATTAAAGATTTTGGTGGT---TTTAATTTTTC
ACAAATATTACCAGATCCA--------------TCAAAACCAAGCAAGAGGTCATTTATT
GAAGATCTACTTTTCAACAAAGTGACACTTGCAGATGCTGGCTTCATCAAACAATATGGT
GATTGCCT------TGGTGATATTGCTGCTAGAGACCTCATTTGTGCACAAAAGTTTAAC
GGCCTTACTGTTTTGCCACCTTTGCTCACAGATGAAATGATTGCTCAATACACTTCTGCA
CT-GTTAGCGGGTACAATCACTTCTGGTTGGACCTTTGGTGCAGGTGCTGCATTACAA--
ATACCATTTGCTATGCAAATGGCTTATAGGTTTAATGGTATTGGAGTTACACAGAATGTT
CTCTATGAGAACCAAAAATTGATTGCCAACCAATTTAATAGTGCTATTGGCAAAATTCAA
GACTCACTTTCTTCCACAGCAAGTGCACTTGGAAAACTTCAAGATGTGGTCAACCAAAAT
GCACAAGCTTTAAACACGCTTGTTAAACAACTTAGCTCCAATTTTGGTGCAATTTCAAGT
GTTTTAAATGATATCCTTTCACGTCTTGACAAAGTTGAGGCTGAAGTGCAAATTGATAGG
TTGATCACAGGCAGACTTCAAAGTTTGCAGACATATGTGACTCAACAATTAATTAGAGCT
GCAGAAATCAGAG----CTTCTGCTAATCTTGCTGCTACTAAAATGTCAGAGTGTGTACT
TGGACAATCAAAAAGAGTTGATTTTTGTGGAAAGGGCTATCATCTTATGTCCTTCCCTCA
GTCAGCACCTCATGGTGTAGTCTTCTTGCATGTGACTTATGTCCCTGCACAA-GAAAAGA
ACTTCACAACTGCTCCTGCCATTTGTCATGATGGAAAAGCACACT----------TTCCT
CGTGAAGGTGTCTTTGT---TTCAAATGGCAC--------ACACTGGTTTGTAACACAAA
GGA----ATTTTTATGAACCACAAATCATTACTACAGACAACAC---ATTTGTGTC-TGG
TAACTGTGATGTTGTAATAGGAATTGTCAACAACACAGTTTATGATCCTTT--GCAAC--
--CTGAATTAGACTCATTCAAGGAGGAGTTAGATAAATATTTTAAGAATCATA-CATCAC
CAGATGTTGATTTAGGTGACATCTCTGGCATTAATGCTTCAGTTGTAAACATT--CAAAA
AGAAATTGACCGCCTCAATGAGGTTGCCAAGAATTTAAATGAATCTCTCATCGATCTCCA
AGAACTTGGAAAGTATGAGCAGTATATAAAATGGCCATGGTACATTTGGCTAGGTTTTAT
AGCTGGCTTGATTGCCATAGTAATG---GTGACAATTATGCTTTGCTGTATGACCAGTTG
CTGT---AGTTGT---------CTCAAGGGCTGTTGTTCTTGTGGATCCTGCTGCAAATT
TGATGAAGACGACTCTGAGCCAGTGCTCAAAGGAGTCAAATTACATTACACATAAACGAA
CTT-ATGGATTTGTTTATGAGAATCTTCACAATTGGAACTGTAACTTTGAAGCAAGGTGA
AATCAAGGATGCTACTCCTTCAGATTTTGTTCGCGCTACTGCAACGATACCGATACAAGC
-CTCACTCCCTTTCGGATGGCTTATTGTTGGCGTTGCA--CTTCTTGCTGTTTTTCAGAG
CGCTTCCAAAATCAT-----AACCCTCAAAAAGAGATGGCAACTAG-----CACTCTCCA
AGGGTGTTCACTTTGTTTGCAACTTGCTGTTGTTGTTTGTAA--CAGTTTACTCACACCT
TTTGCTCGT-----------TGCTGCTGGCCTTGAAGCCCCTTTTCTCTATCTTTATGCT
TTAGTCTACT------TCTTGCAGAGT---------------ATAAACTTTGTAAGAATA
ATAATGAGGCTTTGGCT-----TTGCTGGAAATGCCGTTCCAAAAACCCATTACTTTATG
ATGCCAACTATTTTCTTTGCTGGCATACTAATTGTTACGACTATTGTATACCTTACAATA
GTGTAACTTCTTCAATTGTCATTACTTCAGGTGATGGCACAACAAGTCCTATTTCTGAAC
ATGACT--ACCAGATTGGTGGTTATACTGAAAAATGGGAATCTGGAGT----AAAAGACT
GTGTTGTATTACACAGTTACTTCACTTCAGACTATTACCAGCTGTACTCAACTCAATTGA
GTACAGACACTGGTGTTGAACATGTTACCTTCTTCATCTACAATAAAAT------TGTTG
ATGAGCCTGAAGAACATGTCCAAATTCACACAATCGACGGTTCATCCGGAGTTGTTAATC
CAGTA---------ATGGAACCAATTTATGA--TGAACCGACGACGACTACTAGCGTGCC
TTTGTAAGCAC-----AAGCTGATGAGTACGAACTTATG--TACTCATTCGTTTCGGAAG
A---------GACAGGTACGTTAATAGTTAATAGCGTACTTCT---------TTTTCTTG
CTTTCGTGGTATTCTTGC--------------TAGTTACACTAGCCATCCTTACTGCGCT
TCGATTGTGTGCGTACTGCTGCAA-----TATTGT--TAACGTGAGTCTTGTAAAACCTT
CTTTTTACGTTTA---------CTCTCGTGTTAAAAATCTGAATTCTTCT---AGAGTTC
CTGATCTTCTGGTCTAAACGAACTAAATATTA-TATTAGTTTTTCTGTTTGGAACTT---
---------TAATTTTA---GCCATGGCAGATTCCAACGGTACTATTAC-CGTTGAAGAG
CTTAAAAAGCTCCTTGAACAATGGAACCTAGTAATAGGTTTCCTATTCCTTA---CATGG
ATTTGTCTTCT--------------------------ACAATTTGCCTATGCCAACAGGA
ATAGGTTTTTGTATATAATTAAGTTAATTTTC---CTCTGGCTGTTATGG----------
-------------------CCAGTAACTTTAGC------TTGTTTTGTGCTTGCTG----
--CTGTTTACAGAATAAATTGGATCACCGGTGGAATTGCTATCGCAATGGCT--------
-TGTCTTGT--------------------------AGGCTTGATGTGGC-----------
--------TCAGCTACTTCATTGCTTCTTTCAGACTGTTTGC------GCGTACGCGTTC
CATGTGGTCAT--TCAATCCAGAAA----CTAACATTCTTCTCAACGTGCCACTCCATGG
CACTATTCTGACCAGACCGCTTCTAGAAAGTGAACTCGTAATCG----GAGCTGTGATCC
TTCGTGGACATCTTCGTATTGCTGGACACCATCTAGGACGCTGTGACATCA---------
----AGGACCTGCCTAAAG--AAATCACTGTTGCTACATCACGAACGCTTTCTTATTACA
AATTGGG---AGCTTCGCAGCGTGTAGCAGGTGACTCAGGTTTTGCTGCATACAGTCGCT
----------------------ACAGGATTGGCAACTATAAATTAAAC------ACAGAC
CATTCCAGTAGCAGTGACAATATTGCTTTGCTTGTACAGTAAGTGACAACAGATGTTTCA
TCTCGTTGACTTTCAGGTTACTATAGCAGAGATATTACTAATTATTATGAGGACTTT---
----TAAAGTTTCCATTTGGAATCT------TGATTACATCATAAACCTCATAATTAAAA
ATTTATCTAAGTCACTAACTGAGAATAAATATTCTCAATTAGATGAAGAGCAACCAATGG
AGATTGATT-------------AAACGAACATGAAAATTATTCTTTTCTTGGCA-----C
TGATAACACTCGCTACTTGTGAGCTTTATCACTACCAAGAGTGTGTTAG---AGGTACAA
CAGTACTTTTAAAA----GAACCTTGCTCTTCTGGAACATACGAGGGCAATTCACCATTT
CATCCTCTAGCTGA-------TAACAAATTTGCAC-TGACTTGCTTTAGCACTCAATTTG
CTTTTGCTTG---TCCTGACGGCGTAAAACAC----GTCTATCAGTTACGTGCCAGATCA
GTTTCACCTAAACTGTTCATCAGACAAGAGGAAGTT---CAA-----GAACTTTACTCTC
CAATTTTTCTTATTGTTGCGGCAATAGTGTTTATA---ACACTTTGCTTCACACTCAAAA
GAAAGACAGAATGATTGAACTTTCATTAATTGACTTCTATTTGTGCTTTTTAGCC--TTT
CTGCTATTCC-----TTGTTTTAATTATGCTTATTATCTTTTGGTTCTCACTTGAACTGC
AA-GATCATAATGAAACTTGTCAC---GCCTAAACGAACATGAAATTTCTTGTTTTCTTA
GGAATCATCACAACTGTA-GCTGCATTTCACCAAGAATGTAGTTTAC---AGTCATGTAC
TCAACATC------AACCATATGTAGTTGATGACCCGTGTCCTATTCACTTCTA-TTCTA
AATGGTATATT------AGAGTAGGAGCTAGAAAAT-CAGC--ACCTTTAATTGAATTGT
GCGTGGATGAGGCTGGTTCTAAATCACCCATT-CAGTACATCGATATCGGTAATTATACA
GTTTCC----TGTTCACCTTTTACA-----ATTAATTGCCAGGAACCTAAATTGGGTAGT
CTTGTAGTGCGTTGTTCGTTCTATGAAGACT---------TTTTAGAGTATCATGACGTT
CGTGTTGTTTTAGATTTCATCTAAACGAACAAACTAAAATGTCTGA--------TAATGG
ACCCCA---AAATCAGCGAAATGCACCCCGC-------------ATTACGTTTGGTGGAC
CCTCAGATTCAACTGGCAGTAAC------CAGAATGGAGAACGCAGTGGGGCGCGATCAA
AACAACGTCGGCCCCAAGGTTTACCCAATAATACTGCGTCTTGGTTCACCGCTCTCACTC
AACATGGCAAGGAAGACCTTAAATTCCCTCGAGGACAAGGCGTTCCAATTAACACCAATA
GCAGTCCAGATGACCAAATTGGCTACTACCGAAGAGCTACCAGACGAATTCGTGGTGGTG
ACGGTAAAATGAAAGATCTCAGTCCAAGATGGTATTTCTACTACCTAGGAACTGGGCCAG
AAGCTGGACTTCCCTATGGTGCTAACAAAGACGGCATCATATGGGTTGCAACTGAGGGAG
CCTTGAATACACCAAAAGATCACATTGGCACCCGCAATCCTGCTAACAATGCTGCAATCG
TGCTACAACTTCCTCAAGGAACAACATTGCCAAAAGGCTTCTACGCAGAAGGGAGCAGAG
GCGGCAGTCAAGCCTCTTCTCGTTCCTCATCACGTAGTCGCAA-------------CAGT
TCAAGAAATTCAACTCCAGGCAGCAGTA---GGGGAACTTCTCCTG------CTAGAATG
GCTGGCAATGGCGGTGATGCTGCTCTTGCTTTGCTGCTGCTTGACAGATTGAACCAGCTT
GAGAGCAAAATGTCTGGTAAAGGCCAACAACAACAAGGCCAAACTGTCACTAAGAAATCT
GCTGCTGAGGCTTCTAAGAAGCCTCGGCAAAAACGTACTGCCACTAAAGCATACAATGTA
ACACAAGCTTTTGGCAGACGTGGTCCAGAACAAACCCAAGGAAATTTTGGGGACCAGGAA
CTAATCAGACAAGGAACTGATTACAAACATTGGCCGCAAATTGCACAATTTGCCCCCAGC
GCTTCAGCGTTCTTCGGAATGTCGCGCATTGGCATGGAAGTCACACCTTCGG--------
GAACGTGGTTGACC----------------TACACAGGTGCCATCAAATTGGATGACAAA
GATCCAAATTTCAAAGATCAAGTCATTTTGCTGAATAAGCATATTGACGCATACAAAACA
TTCCCACCAACAGAGCCTAAAAAGGACAAAAAGAAGAAGGCTGATGAAACTCAAGCCTTA
CCGCAGAGACAGAAGAAACAGCAAACT--GTGACTCTTCTTC--------CTGCTGCAGA
TTTGGATGATTTCTCCAAACAATTGCAACAATCCATGAGCAG------TGCTGACTCAAC
T-CAGGCCTAA--ACTCATGCAGACCACACAAGGCAG-ATGGGCTATATAAACGT-----
TTTCGCTTTTCCGT-TTACGATATATAGTCTACTCTTGTGCAGAATGAATTC---TCGTA
ACTACATAGCACAAGTAGATGTAGTTAAC---TTTAATCTCACATAGCAATCTTTAATCA
G--TGTGTAACATTAGGGAGGACTTGAAAGAGCCACCACATTTTCACCGAGGCCACGCGG
AGTACGATCGAGTGTACAGTGAACAATGCTAGGGAGAGCTGCCTATATGGAAGAGCCCTA
ATGTGTAAAAT-TAATTTTAGTAGTGCTATCCCCATGTGATTTTAATAGCTTC-------
TTAGGAGAATGACAAAAAAAAAAAAAAAAAAAAA------------
>BetaCoV/Foshan/20SF210/2020|EPI_ISL_406535
------------------------------GTAACAAACCAACCAACTTTCGATCTCTTG
TAGATCTGTTCTCTAAACGAACTTTAAAA-------------------------------
--TCTG-------TGTGGCTGTCACTCGGCTGCATGCTT----AGTGCACTCACGC----
-----AGTATAATTAATAACTAA--TTACTGTCGTTGACAGGACACGAGTAACTCGTCTA
TCTTCTGCAGGCTGCTTACGGTTTCGTCCGTGTTGCAGCCGATCATCAGCACATC-TAGG
TTTCGT-CCGGGTGTGACCGAAAGGTAAGATG-GAGAGCCTTGTCCCTGGTT----TCAA
CGAGAAAACACACGTCCAACTCAGTTTGCCTGTTTTACAGGTTCGCGACGTGCTCGTACG
TGGCTTTGGAGACTCCGTGGAGGAGGTCTTATCAGAGGCACGTCAACATCTTAAAGATGG
CACTTGTGGCTTAGTAGAAGTTGAAAAAGGCGTTTTGCCTCAACTTGA---ACAGCCCTA
TGTGTTCATCAAAC-GTTCGGATGCTCGAACTGCACCTCATGGTCATGTTA-----TGGT
TGAG-------CTGGTAGCAGAACTCGAA-----GGCATTCAGTACGGTCGTAGT-----
-------------------GGTGAGACACTT---------------GGTGTCCTTGTCCC
TCATGTGGGCGAAATACCAGTGGCTTACCGCAAGGTTCTTCTTCGTAAGAACGGTAATAA
AGGAGCTGGTGGCCATAGTTACGGC-------------GCCGATCTAAAGTCATTTGACT
TAGGC-----GACGAGCTTGGCACTGATCCTTATGAAGATTTTCAAGAAAACTGGAACAC
TAAAC---ATAGCAGTGGTGTTACCCGTG------AACTCATGCGTGAGCTTAACGGAGG
GGCATACACTCGCTATGTCGATAACAACTTCTGTGGCCCT-GATGGC--TACCCTCTTGA
GTG-CATTAAA---GACCTTCTAGCACGTGCTGGTAAAGCTTCATGCACTTTGTCCGAAC
AACTGGACTTTATTGACACTAAGAGGGGTGTATACTG------CTGCCGTGAACATGAGC
ATGAAATTGCTTGGTACACGGAACGTTCTG------------------------AAAAGA
GCTATGAATTGCAGACACCTTTTGAAATTAAATTGGCAAAGAAATTTGACACCTTCAATG
GGGAATGTCCAAATTTTGTATTTCCCTTAAATTCCATAATCAAGACTA---TTCAACCAA
GGGTTGAAAAGAAAAAGCT---TGATGGCTTTATGGGTAGAATTCGATCTGTCTATCCAG
TTGCGTCACCAAATGAATGCAACC-AAATGTGCCTTTCAACTCTCATGAAGTGTGATCAT
TGTGGTGAAACTTCATGGCAGACGGGCGATTTTGTTAAAG---CCACTTGCGAATTTTGT
GGCACTGAGAATTTGACTAAAGA-----AGGTGCCACTACTTGTGGTTACTTACCCCAAA
ATGCTGTTGTTAAAATTTATTGTCCAGCATGTCACAATTCAGAAGTAGGACCTGAGCATA
GTCTTGCCGAATACCATAATGAATCTG------GCTTGAAAACCATTCTTCGTAAGGGTG
GTCGCACTATTGCC------------------------TTTGGAGGCTGTGTGTTCTCTT
ATGTTGGTTGCCATAACAAGTGTGCCTATTGGGTTCCACGTGCTAGCGCTAACAT-----
-------AGGTTGTAACCATACAGGTGTTGTTGG---AGAAGGTTCCGAAGGTCTTAATG
--ACAACCTTCTTGAAATACTCCAAAAAGAGAAAGTCAACA-----TCAATATTGTTGGT
GACTTTAAACTTAATGAAGAGATCGCCATTATTTTGGCATCTTTTTCTGCTTCCACAAGT
GCTTTTGTGGAAACTGTGAAAGGTTTGGATTATAAAGCATTCAAACAAATTGTTGAATCC
TGTGGTAATTTTAA------AGTTACAAAAGGAAAAGCTAAAAAAGGTGCCTGGAATATT
GGTGA---------ACAGAAATCAATACTGAGTCCTCTTTATGCATTTGCATCAGAGGCT
GCTCGTGTTGTACGATCAATTTTCTCCCGCACTCTTGAAACTGCTCAAAATTCTGTGCGT
GTTTTACAG-------AAGGCCGCTATAACAATACTAGATGGAATTTCACAGTATTCACT
GAGACTCATTGATGCTATGATGTTCACATCTGATTTGGCTACTAACAATCTAGTTGTA--
ATGGCCTACATTACAGGTGGTGTTGTTCAGTTGACTTCGCAGTGGCTAACTAACATCTTT
GGCACTGTTTATGAAAAACTCAAACCCGTCCTTGATTGGCTTGAAGAGAAGTTTAAGGAA
GGTGTAGAGTTTCTTAGAGACGGTTGGGAAATTGTTAAATTTATCTCAACCTGTGCTTGT
GAAATTGTCGGTGGACAAATTGTCACCTGTGCAAAGGAAATTAAGGAGAGTGTTCAGACA
TTCTTTAAGCT-----TGTAAATA------AATTTTTGGCTTTGTGTGCTGACTCTATCA
TTA---TTGGTGGAGCTAAACTTAAAGCCTTGAATTTAGG--TGAAACATTTGTCACGCA
CTCAAAGG-----------GATTGTACAGAAAGTG-TGTT------AAATCCAGAGAAGA
AACTGGCCTACTCATGCCTCTAAAAGCCCCAAAAGAAATTATCTTCTTAG--------AG
GGAGAAACACTTCCCACAGAAGTGTTAACAGAGGAAGTTGTCTTGAAAACTGGTGATTT-
----ACAACCATTAGA------------------ACAACCT-ACTAG-------------
-----------------TGAAGCTGTTGAAGCTCCATTGGTTGGTACACCAGTTTGTAT-
------------TAACGGGC--TTATGTTGCTCGAAATCAAAGA--------------CA
CAGAAAAGTACTG---TGCCCTTGCACCTAATA----TGATGGTAA-----CAAACAATA
CCTTCACACTCAAAGGCGGTGCACCAACAAAG---GTTACTTTTGGTGATGACACTGTGA
TAGAAGTGCAAGGTTACAAGAG-TGTGAATATCACTTTTGAACTTGATGAAAGGATTGAT
AAAGTACTTAATGAGAAGTGCTCTGCCTATACAGTTGAACTCGGTACAGAAGTAAATGAG
TTCGCCTGTGTTGTGGCAGATGCTGTCATAAAAACTTTGCAACCAGTATCTGAATTACTT
ACACCACT---------------------GGGCATTGATTTAGATGAGTGGAGTATGGCT
ACATACTACTTATTTGATGAGTCTGGTGAGTTTAAATTGGCTTCACATATGTATTGTTCT
TTCTACCCTCCAGA---TGAGGAT---------GAAGAAGAAGGT---GATTGTGAAGAA
GA------AGAG------TTTGAGCCATCAACTCAATATGAGTATGGTACTGAAGATGAT
TACCAAGGTAAACCTTTGGAATTTGGTGCCACTTC---TGCTGCTCTTCAACCTGAAGAA
---GAGC------------------AAGAAGAAGATTGGTTAGATGATGATAGTCAACAA
ACTGTTGGTCAACAAGACGGCAGTGAGGACAATCAGACAACTACTATTCAAACAATTGTT
GAGGTTCAACCTCAATTAGAGATGGAACTTACACCAGTTGTTCAGACT------------
---------ATTGAAGTGAATAGT---TTTAGT---------------------------
----------GGTTATTTAAAA--CTTACTG------------------------ACAAT
GTATACATTAAAAATGCAGACATTGT------GGAAGAAGCTAAAAAGGTAAAAC-CAAC
AGTGGTT--------GTTAATGCAGCCAATGTTTACCTTAAACATGGAGGAGGTGTTGCA
GGAGCCTTAAATAAGGCTACTAACAATGCCATGCAAGTTGAATCTGATGATT-ACATAGC
TACTAATGGACCACTTAAAGTGGGTGGTAGTTGTGTTTTAAGCGGACACAATCTTGCTAA
ACACTGTCTTCATGTTGTCGGCCCAAATGTTAACAAAGGTGAAGACATTCAACTTCTTAA
GAGTGCTTATGAAAATTTTAATCAGCACGAAGTTCTACTTGCACCATTATTATCAGCTGG
TATTTTTGGTGCTGACCCTATACATTCTTTAAGAGTTTGTGTAGATACTGTTCGCACAAA
TGTCTACTTAGCTGTCTTTGATAAAAATCTCTATGACAAACTTGTTTCAAGCTTTTTGGA
AA---TGAAGAGTGAAAAGCAAGTTGAACAAAAGATCGCTGAGATTCCTAAAGAGGAAGT
TAAGCCATTTATAA--------------------------------------CTGAAAG-
---TAAACCTTCAGTTGAACAGAGAAAACAAGAT---GATAAGAAAATCAAAGCTTG--T
GTTGAAGAAGTTACA-ACAACTCTGGAAGAAACTAAGTTCCTCACAGAAAACTTGTTACT
TTATATTGACATTAATGGCAATCTTCATCCAGATTCTGCCACTCTTGTTAGTGACATTGA
CATCACTTTCTTAAAGAAAGATGCTCCATATATAGTGGGTGATGTTGTTC--------AA
GAGGGTGTTTTAACTGCTGTGGTTATACCTACTAAAAAGGCTGGTGGCACTACTGAAATG
CTAGCGAAAGCTTTGAGAAAAGTGCCAACAGACAATTATATAACCACTTACCCGGGTCAG
GGTTTAAATGGTTACACTGTAGAGGAGGCAAAGACAGTGCTTAAAAAGTGTAAAAGTGCC
TTTTACATTCTACCATCTATTATCTCTAATGAGAAGCAAGAAATTCTTGGAACTGTTTCT
TGGAAT-TTGCGAGAAATGCTTGCACATGCAGAAGAAACACGCAAATTAATGCCTGTCTG
TGTGGAAACTAAAGCCATAGTTTCAACTATACAGCGTAAATATAAGGGTATTAAAATACA
AGAGGGTGTGGTTGATTATGGTGCTAGATTTTACTTTTACACCAGTAAAACAACTGTAGC
GTCACTTATCAACACACTTAACGATCTAAATGAAACTCTTGTTACAATGCCACTTGGCTA
TGTAACACATGGCTTAAATTTGGAAGAAGCTGCTCGGTATATGAGATCTCTCAAAGTGCC
AGCTACAGTTTCTGTTTCTTCACCTGATGCTGTTACAGCGTATAATGGTTATCTTACTTC
TTCTTCTAAAACACCTGAAGAACATTTTATTGAAACCATCTCACTTGCTGGTTCCTATAA
AGATTGGTCCTATTCTGGACAATCTACACAACTAGGTATAGAATTTCTTAAGAGAGGTGA
TAAAAGTGTATATTACACTA---GTAATCCTACCACATTCCACCTAGATGGTGAAGTTAT
CACCTTTGACAATCTTAAGACACTTCTTTCTTTGAGAGAAGTGAGGACTATTAAGGTGTT
TACAACAGTAGACAACATTAACCTCCACACGCAAGTTGTGGACATGTCAATGACATATGG
ACAACAGTTTGGTCCAACTTATTTGGATGGAGCTGATGTTACTAAAATAAAACCTCATAA
TTCACATGAAGGTAAAACATTTTATGTT---------TTACCTAATGATGACACTCTACG
TGTTGAGGCTTTT---GAGTACTACCACACAACTGATCCTAGTTTTCTGGGTAGGTACAT
GTCAGCATTAAATCACA-CTAAAAAGTGGAAATACCCACAAGTTAATGGTTTAACTTCTA
TTAAATGGGCAGATAACAACTGTTATCTTGCCACTGCATTGTTAACACTCCA---ACAAA
TAGAGTTGAAGTTTAATCCACCTGCTCTACAAGATGCTTATTACAGAGC-AAGGGCTGGT
GAAGCTGCTAACTTTTGTGCACTTATCTTAGCCTACTGTAATAAGACAGTAGGTGAGTTA
GGTGATGTTAGAGAAACAATGAGTTACTTGTTTCAAC--------ATGCCAATTTAGATT
CTTGCAAAAG---AGTCTTGAACGTGGTGTGTAAAACTTGTGGACAACAGCAGACAACCC
TTAAGGGTGTAGAAGC----TGTTATGTACATGGGCACACTTTCTTATGAACAATTTAAG
AAAGGTGTTCAGATACCTTGTACGTGTGGTAAACAAGCTACAAAATATC------TAGTA
CAACAGGAGTCACCTTTTGTTATGATGTCAGCACCACCTGCTCAGTATGAACTTAAG---
-----CATGGTACATTTACTTGTG----CTAGTG------AGTACACTGGTAATTACCAG
TGTGGTCACTATAAACATATAACTTCTAAAGAAACTTTGTATTGCATAGACGGTGCTTTA
C----TTACAAAGTCCTCAGAATACAAAGGTCCTATTACGGATG---TTTTCTACAAAGA
AAACAGTTACACAA-CAACCATAAAACCAGTTACTTATAAATTGGATGGTGTTGTTTGTA
CAGAAATTGACCCTAAGTTGGACAATTATTATAAGAAAGACAATTCTTATTTCACA---G
AGCAACCAATTGATCTTGTACCAAACCAACCATATCCAAACGCAAGCTTCGATAATTTTA
AGTTTGTATGTGATAATATCAAATTTGCTGATGA---------------TTTAAACCA--
----GTTAACTGGTTATAAGAAACCTGCTTCAAGAGAGCTTAAAGTTACATTTTTCCCTG
ACTTAAATGGTGATGTGGTGGCTATTGATTATAAACACTACACACCCTCTTTTAAGAAAG
GAGCTAAATTGTTACATAAACCTATTGTTTGGCATGTTAACAATGCAACTAATAAAGCCA
CGTATAA-----------------------ACCAAATACCTGGTGTATACGTTGTCTTTG
GAGCACAAAACCAGTTGAAACATCAAATT-------------CGTTTGATGTACTGAAGT
CAGAGG-----ACGC----GCAGGGAATGGATAATCTTGCCTGCGAAGATCTAA--AACC
AGTCTCTGAAGAA-------------GTAGTGGAAAATCCTACCATACAGAAAGACGTTC
TTGAGTGT-----AATGTGAAAACTACCGAAGTTGTAGGAGACATTATACTTAAACCAGC
AAATAATAGTTTAAAA---------------------------ATTACAGAA----GAGG
TTGGCCACACAGATCTAATGGCTGCTTATG-----TAGACAATTCTAGT---CTTACTAT
TAAGAAACCTAATGAATTATCTAGAGTATTAGGTTTGAAAACCCTTGCTACTCATGGTTT
AGCTGCTGTTAATAGTGTCCCTTGGGATACTATAGCTAATTATGCTAAGCCTTTTCTTAA
CAAAGTTGTTAGTACAACTACTAACATAGTTACACGGTGTTTAAACCGTGTTTGTACTAA
TTATATGCCT-TATTTCTTTACTTTATTGCTAC--AATTGTGTACTTTTACTAGAAGTAC
AAATTCTAGAATTAAAGCATCTATGCCGACTACTATAGCAAAGAATACTGTT----AAGA
GTGTCGG-----------TAAATTTTGTCTAGAGG---CTTCATTTAATTATTTGAAGTC
A--CCTAATTTT----TCTAAACTGATAAATATTATAATTTGGTTTT-TACTATTAAGTG
TTTGCCTAGGTTCTTTAA--TCTACTCAACCGCTGCT--------------------TTA
GGTGTTTTAATGT-------------CTAATTTAGGCATGCCTTCTTACTGTACTGGTTA
CAGAGAAGGCTATT---TGAACTCTACTAATGTCACTATTGCAACCTACTGTACTG---G
TTCTATACCTTGTAGTGTTTGTCTTAGTGGTTTAGATTCTTTAGACACCTATCCTTCTTT
AGAAACTATACA----------AATTACCAT-TTCATCTTTTAAATGGGATTTAACTGCT
TTTGGCTTAGTTGCAGAGTGGTTTTTGGCATATATTCTTTTCACTAGGTTTTTCTATGTA
CTTGGATTGGCTGCAATCATGCAATTGTTTTTCAGC-----------TATTT------TG
CAGTACATTTTATTA----GTAATTCTTGGCTTATGTGGTTAATAATTAATCTTGTACAA
ATGGCCCCGATTTCAGCTATGGTTAGAATGTACATCTTCTTTGCATCATTTTATTATGTA
TGGAAAAGTTATGTGCATGTTGTAGACGGTTGTAATTCATCAACTTGTATGATGTGTTAC
AAACGTAATAGAGCAACAAGAGTCGAATGTACAACTATTGTTAATGGTGTTAGAAGGTCC
TTTTATGTCTATGCTAATGGAGGTAAAGGCTTTTGCAAACTACACAATTGGAATTGTGTT
AATTGTGATACATTCTGTGCTGGTAGTACATTTATTAGTGATGAAGTTGCGAGAGACTTG
TCACTACAGTTTAA--AAGACCAATAAATCCTACTGACCAGTCTTCTTACATCGTTGATA
GTGTTACAGTGAAGAATGGTTCCATCCATCTTTACTTTGATAAAGCTGGTCAAAAGACTT
ATGAAAGACATTCTCTCTCTCATTTTGTTAACTTAGACAACCTGAGAGCTAATAACACTA
AAGGTTCAT-TGCCTATTAATGTTATA---------------GTTTTTGATGGTAAATCA
AAATGTG---AAGAATCATCTGCAAAATCAGCGTCTGTTTACTACAGTCAGCTTATGTGT
CAACCTATACTGTTACTAGATCAGGCATTAGTGTCTGATGTTGGTGATAGTGCGGAAGTT
GCAGTTAAAATGTTTGATGCTTACGTTAATACGTTTTCATCAACTTTTAACGTACCAATG
GAAAAACTCAAAACACTAGTTGCAACTGCAGAAGCTGAACTTGCAAAGAATGTGTCCTTA
GACAATGTCTTATCTACTTTTATTTCAGCAGCTC---GGCAAGGGTTTGTTGATTCAGAT
GTAGAAACTAAAGATGTTGTTGAATGTCTTAAATTGTCACATCAATCTGACATAGAAGTT
ACTGGCGATAGTTGTAATAACTATATGCTCACCTATAACAAAGTTGAAAACATGACACCC
CGTGACCTTGGTGCTTGTATTGACTGTAGTGCGCGTCATATTAATGCGCAGGTAGCAAAA
-----------AGTCACAACATTGCTTTGATATGGAACGTTAAAGATTTCATGTCATTGT
CTGAACAACTACGAAAACAAATACGTAGTGCTGCTAAAAAGAATAACTTACCTTTTAAGT
TGACATGTGCAACTACTAGACAAGTTGTTAATGTTGTAACAACAAAGATAGCACTTAAGG
GTGGTAAAATTGTTAA---------TAATTGGTTGAAGCAGTTAATTAAAGTTACACTTG
TG---TTCCTTTTTGTTGCTGCTATT-----------TTCTATTT-AATAACACCTGTTC
ATGTCATGTCTAAACATACTGACTTTTCAA----GTGAA------ATCATAGGATACAAG
GCTATTGATGGTGGTGTCACTCGTGACATAGCATCTACAGATACTTGTTTTGCTAACAAA
CATGCTGATTTTGACAC-ATGGTTTAGCCAGCG---TGGTGGTAGTTATACTAATGACAA
AGCTTGCCCATTGATTGCTGCAGTCATAACAAGAGAAGTGGGTTTTGTCGTGCCTGGTTT
GCCTGGCACGATATTACGCACAACTAAT--GGTGACTTTTTGCATTTCTTACCTAGAGTT
TTTAGTGCAGTTGGTAACATCTGTTACACACCATCAAAACTTATAGAGTACACTGACTTT
GCAACATCAGCTTGTGTTTTGGCTGCTGAATGTACAATTTTTAAAGATGCTTCTGGTAAG
CCAGTACCATATTGTTATGATACCAATGTACTAGAAGGTTCTGTTGCTTATGAAAGTTTA
CGCCCTGACACACGTTATGTGCTCATG-GATGGCTCTA---TTATTCAATTTCCTAACAC
CTACCTTGAAGGTTCTGTTAGAGTGGTAACAACTTTTGATTCTGAGTACTGTAGGCACGG
CACTTGTGAAAGATCAGAAGCTGGTGTTTGTGTATCTACTAGTGGTAGATGGGTACTTAA
CAATGATTATTACAGATCTTTACCAGGAGTTTTCTGTGGTGTAGATGCTGTAAATTTACT
-----TACTAATATGTTTACACCACTAATTCAACCTATTGGTGCTTTGGACATATCAGCA
TCTATAGTAGCTGGTGGTATTGTAGCTATCGTAGTAACATGCCTTGCCTACTATTTTATG
AGGTTTAGAAGAGCTTTTGGTGAATACAGTCA------TGTAGTTGCCTTTAATACTTTA
CTATTCCTTATGTCATTCAC-TGTACTCTGTTTAACACCAGTTTACTCATTCTTACCTGG
TG-TTTATTCTGTTATTTACTTGTACTTGACATTTTATCTTACTAATGATGTTTCTTTTT
TAGCACATATTCAGTGGATGGTTATGTTCACACCTTTAGTACCTTTCTGGATAACAATTG
CTTATATCATTTGTATTTCCACAAAGCATTTCTATTGGTTCTTTAGTAATTACCTAAAGA
GACGTGT---AGTCTTTAATGGTGTTTCCTTTA---GTACTTTTGAAGAAGCTGCGCTGT
GCACCTTTTTGTTAAATAAAGAAATGTATCTAAAGTTGCGTAGTGATGTGCTATTACCTC
TTACGCAATATAATAGATACTTAGCTCTTTATAATAAGTACAAGTATTTTAGTGGAGCAA
TGGATACAACTAGCTACAGAGAAGCTGCTTGTTGTCATCTCGCAAAGGCTCTCAATGACT
TCAGTAACTCAGGTTCTGATGTTCTTTACCAACCACCACAAACCTCTATCACCTCAGCTG
TTTTGCAGAGTGGTTTTAGAAAAATGGCATTCCCATCTGGTAAAGTTGAGGGTTGTATGG
TACAAGTAACTTGTGGTACAACTACACTTAACGGTCTTTGGCTTGATGACGTAGTTTACT
GTCCAAGACATGTGATCTGCACCTCTGAAGACATGCTTAACCCTAATTATGAAGATTTAC
TCATTCGTAAGTCTAATCATAATTTCTTGGTACAGGCTGGTAATG----TTCAAC-----
TCAGGGTTATTGGACATTCTATGCAAAATTGTGTACTTAAGCTTAAGGTTGATACAGCCA
ATCCTAAGACACCTAAGTATAAGTTTGTTCGCATTCAACCAGGACAGACTTTTTCAGTGT
TAGCTTGTTACAATGGTTCACCATCTGGT--GTTTACCAATGTGCTATGAGGCCCAATTT
CACTATTAAGGGTTCATTCCTTAATGGTTCATGTGGTAGTGTTGGTTTTAACATAGATTA
TGACTGTGTCTCTTTTTGTTACATGCACCATATGGAATTACCAACTGGAGTTCATGCTGG
CACAGACTTAGAAGGTAACTTTTATGGACCTTTTGTTGACAGGCAAACAGCACAAGCAGC
TGGTACGGACACAACTATTACAGTT--AATGTTTTAGCTTGGTTGTACGCTGCTGTTATA
AATGGAGACAGGTGGTTTCTCAATCGATTTACCACAACTCTTAATGACTTTAAC------
-CTTGTGGCTATGAAGTACAATTATGAACCT-CTAACACAAGACCATGTTGACATACTAG
GACCTCTTTCTGCTCAAACTGGAATTGCCGTTTTAGATATGTGTGCTTCATTAAAAG---
-AATTACTGCAAAATGGTATGAATGGACGTACCATATTGGGTAGTGCTTTATTAGAAGAT
GAATTTACACCTTTTGATGTTGTTAGACAATGCTCAGGTGTTACTTTCCAAAGTGCAGTG
AAAAGAACAATCAAGGGTACACACCACTGGTTGTTACTCACAATTTTGACTTCACTTTTA
GTTTTAGTCCAGAGTACTCAATGGTCTTTGTTCTTTTTTTTGTATGAAAATGCCTTTTTA
CCTTTTGCTATGGGTATTA-TTGCTATGTCTGCTTTTGCAATGATGTTTGTCAAACATAA
GCATGCATTTCTCTGTTTGTTTTTGTTACCTTCTCTTGCCACTGTAGCTTATTTTAATAT
GGTCTATATGCCTGCTAGTTGGGTGATGCGTATTATGACATGGTTGGATATGGTTG-ATA
CTAGTTTGTC--------TGGTTTTAAGCT-----AAAAGACTG-TGTT-ATGTATGCAT
CAG-----CTGTAGTGTTACTAATCCTTATGAC-AGCAAGAACTGTGTATGATGATGGTG
CTAGGAGAGTG---TGGACACTTATG-AATGTCTTGACACTCGTTTATAAAGTTTATTAT
GGTAATGCTTTAGATCAAGCCATTTCCATGTGGGCTCTTATAATCTCTGTTACTTCTAAC
TACTCAGGT---GTAGTTACAACTGTCATGTTTTTGGCCAGAGGTATTGTTTTTATGTGT
GTTGAGTATTGCCCTATTTTCTTCATAACTGGTAATACACTTCAGTGT------------
--ATAATGCTAGTTTATTGT-----TTCTTAGGCTATTTTTGTACTTGTTACTTTGGCCT
CTTTTGTTTACTCAACCGCTACTTTAGACTGACTCTTGGTGTTTATGATTACTTAGTTTC
TACACAGGAGTTTAGATATATGAATTCACAGGGACTACTCCCACCCAAGAATAGCATAGA
TGCCTTCAAACTCAACATTAAATTGTTGGGTGTTGGTGGCAAACCTTGTATCAAAGTAGC
CACTGTACAGTCTAAAATGTCAGATGTAAAGTGCACATCAGTAGTCTTACTCTCAGTTTT
GCAACA-----ACTCAGAGTAGAATCATCATCTAAATTGTGGGCTCAATGTGTCCAGTTA
CACAATGACATTCTCTTAGCTAAAGATACTACTGAAGCCTTTGAAAAAATGGTTTCACTA
CTTTCTGTTTTGCTTTCCATGCAGGGTGCTGTAGACATAAACAAGCTTTGTGAAGAAATG
CTGGACAACAGGGCAACCTTACAAGCTATAGCCTCAGAGTTTAGTTCCCTTCCATCATAT
GCAGCTTTTGCTACTGCTCAAGAAGCTTATGAGCAGGCTGTTGCTAATGGTGA---TTCT
GAAGTTGTTCTTAAAAAGTTGAAGAAGTCTTTGAATGTGGCTAAATCTGAATTTGACCGT
GATGCAGCCATGCAACGTAAGTTGGAAAAGATGGCTGATCAAGCTATGACCCAAATGTAT
AAACAGGCTAGATCTGAGGACAAGAGGGCAAAAGTTACTAGTGCTATGCAGACAATGCTT
TTCACTATGCTTAGAAAGTTGGATAATGATGCACTCAACAACATTATCAACAATGCAAGA
GATGGTTGTGTTCCCTTGAACATAATACCTCTTACAACAGCAGCCAAACTAATGGTTGTC
ATACCAGACTATAACACATATAAAAATACGTGTGATGGTACAACAT-------TTACTTA
TGCATCAGCATTGTGGGAAATCCAACAGGTTGT---AGATGCAGATAGTAAAATTGTTCA
ACTTAGTGAAATTAGTATGGACAATTCACCTAATTTAGCATGGCCTCTTATTGTA-ACAG
CTTTAAG--GGCCAATTCTGCTGTCAAATTACAGAATAATGAGCTTAGTCCTGTTGCACT
ACGACAGATGTCTTGTG-CTGCCGGTACTACACAAACTGCTTGCACTGATGACAATGCGT
TAGCTTACTACAACACAACAAAGGGAGGTAGGTTTGTACTTGCACTGTTATCCGATTTAC
AGGATTTGAAATGGGCTAGATTCCCTAAGAGTGATGGAACTGGTACTATCTATACAGAAC
TGGAACCACCTTGTAGGTTTGTTACAGACACACCTAAAGGTCCTAAAGTGAAGTATTTAT
ACTTTATTAAAGGATTAAACAACCTAAATAGAGGTATGGTACTTGGTAGTTTAGCTGCCA
CAGTACGTCTACAAGCTGGTAATGCAACAGAAGTGCCTGCCAATTCA-ACTGTATTATCT
TTCTGTGCTTTTGCTGTAGATGCTGCTAAAGCTTACAAAGATTATCTAGCTAGTGGGGGA
CAACCAATCACTAATTGTGTTAAGATGTTGTGTACACACACTGGTACTGGTCAGGCAATA
ACAGTTACACCGGAAGCCAATATGGATCAAGAATCCTTTGGTGGTGCATCGTGTTGTCTG
TACTGCCGTTGCCACATAGATCATCCAAATCCTAAAGGATTTTGTGACTTAAAAGGTAAG
TATGTACAAATACCTACAACTTGTGCTAATGACCCTGTGGGTTTTACACTTAAAAACACA
GTCTGTACCGTCTGCGGTATGTGGAAAGGTTATGGCTGTAGTTGTGATCAACTC---CGC
GAACCCATGCTTCAGTCAGCTGATGCACA-ATCGTTTTTAAACGGGTTTGCGGTGTAAGT
GCA---GCCCGTCTTACACCGTGCGGCACAGGCACTAGTACTGATGTC-GTATACAGGGC
-TTTTGACATCTACAAT------GATAAAGTAGCTGGTTTTGCTAAATTCCTAAAAACTA
ATTGTTGTCGCTTCCAAGAAAAGGACGAAGATGACAATTTAATTGATTCTTACTTTGTAG
TTAAGAGACACACTTTCTCTAACTACCAACATGAAGAAACAATTTATAATTTACTTAAGG
ATTGTCCAGCTGTTGCTAAACATGACTTCTTTAAGTTTAGAATAGACGGTGACATGGTAC
CACATATATCACGTCAACGTCTTACTAAATACACAATGGCAGACCTCGTCTATGCTTTAA
GGCATTTTGATGAAGGTAATTGTGACACATTAAAAGAAATACTTGTCACATACAATTGTT
GTGATGATGATTATTTCAATAAAAAGGACTGGTATGATTTTGTAGAAAACCCAGATATAT
TACGCGTATACGCCAACTTAGGTGAACGTGTACGCCAAGCTTTGTTAAAAACAGTACAAT
TCTGTGATGCCATGCGAAATGCTGGTATTGTTGGTGTACTGACATTAGATAATCAAGATC
TCAATGGTAACTGGTATGATTTCGGTGATTTCATACAAACCACGCCAGGTAGTGGAGTTC
CTGTTGTAGATTCTTATTATTCATTGTTAATGCCTATATTAACCTTGACCAGGGCTTTAA
CTGCAGAGTCACATGTTGACACTGACTTAACAAAGCCTTACATTAAGTGG-GATTTGTTA
AAATATGACTTCACGGAAGAGAGGTTAAAACTCTTTGACCGTTATTTTAAATATTGGGAT
CAGACATACCACCCAAATTGTGTTAACTGTTTGGATGACAGATGCATTCTGCATTGTGCA
AACTTTAATGTTTTATTCTCTACAGTGTTCCCACCTACAA---GTTTTGGACCACTAGTG
AGAAAAATATTTGTTGATGGTGTTCCATTTGTAGTTTCAACTGGATACCACTTCAGAGAG
CTAGGTGTTGTACATAATCAGGATGTAAACTTACATAGCTCTAGACTTAGTTTTAAGGAA
TTACTTGTGTATGCTGCTGACCCTGCTATGCACGCTGCTTCTGGTAATCTATTACTAGAT
AAACGCACTACGTGCTTTTCAGTAGCTGCACTTACTAACAATGTTGCTTTTCAAACTGTC
AAACCCGGTAATTTTAACAAAGACTTCTATGACTTTGCTGTGTCTAAGGGTTTCTTTAAG
GAAGGAAGTTCTGTTGAATTAAAACACTTCTTCTTTGCTCAGGATGGTAATGCTGCTATC
AGCGATTATGACTACTATCGTTATAATCTACCAACAATGTGTGATATCAGACAACTACTA
TTTGTAGTTGAAGTTGTTGATAAGTACTTTGATTGTTACGATGGTGGCTGTATTAATGCT
AACCAAGTCATCGTCAACAACCTAGACAAATCAGCTGGTTTTCCATTTAATAAATGGGGT
AAGGCTAGACTTTATTATGATTCAATGAGTTATGAGGATCAAGATGCACTTTTCGCATAT
ACAAAACGTAATGTCATCCCTACTATAACTCAAATGAATCTTAAGTATGCCATTAGTGCA
AAGAATAGAGCTCGCACCGTAGCTGGTGTCTCTATCTGTAGTACTATGACCAATAGACAG
TTTCATCAAAAATTATTGAAATCAATAGCCGCCACTAGAGGAGCTACTGTAGTAATTGGA
ACAAGCAAATTCTATGGTGGTTGGCACAACATGTTAAAAACTGTTTATAGTGATGTAGAA
AACCCTCACCTTATGGGTTGGGATTATCCTAAATGTGATAGAGCCATGCCTAACATGCTT
AGAATTATGGCCTCACTTGTTCTTGCTCGCAAACATACAACGTGTTGTAGCTTGTCACAC
CGTTTCTATAGATTAGCTAATGAGTGTGCTCAAGTATTGAGTGAAATGGTCATGTGTGGC
GGTTCACTATATGTTAAACCAGGTGGAACCTCATCAGGAGATGCCACAACTGCTTATGCT
AATAGTGTTTTTAACATTTGTCAAGCTGTCACGGCCAATGTTAATGCACTTTTATCTACT
GATGGTAACAAAATTGCCGATAAGTATGTCCGCAATTTACAACACAGACTTTATGAGTGT
CTCTATA-GAAATAGAGATGTTGACACAGACTTTGTGAATGAGTTTTACGCATATTTGCG
TAAACATTTCTCAATGATGATACTCTCTGACGATGCTGTTGTGTGTTTCAATAGCACTTA
TGCATCTCAAGGTCTAGTGGCTAGCATAAAGAACTTTAAGTCAGTTCTTTATTATCAAAA
CAATGTTTTTATGTCTGAAGCAAAATGTTGGACTGAGACTGACCTTACTAAAGGACCTCA
TGAATTTTGCTCTCAACATACAATGCTAGTTAAACAGGGTGATGATTATGTGTACCTTCC
TTACCCAGATCCATCAAGAATCCTAGGGGCCGGCTGTTTTGTAGATGATATCGTAAAAAC
AGATGGTACACTTATGATTGAACGGTTCGTGTCTTTAGCTATAGATGCTTACCCACTTAC
TAAACATCCTAATCAGGAGTATGCTGATGTCTTTCATTTGTACTTACAATACATAAGAAA
GCTACATGATGAGTTAACAGGACACATGTTAGACATGTATTCTGTTATGCTTACTAATGA
TAACACTTCAAGGTATTGGGAACCTGAGTTTTATGAGGCTATGTACACACCGCATACAGT
CTTACAGGCTGTTGGGGCTTGTGTTCTTTGCAATTCACAGACTTCATTAAGATGTGGTGC
TTGCATACGTAGACCATTCTTATGTTGTAAATGCTGTTACGACCATGTCATATCAACATC
ACATAAATTAGTCTTGTCTGTTAATCCGTATGTTTGCAATGCTCCAGGTTGTGATGTCAC
AGATGTGACTCAACTTTACTTAGGAGGTATGAGCTATTATTGTAAATCACATAAACCACC
CATTAGTTTTCCATTGTGTGCTAATGGACAAGTTTTTGGTTTATATAAAAATACATGTGT
TGGTAGCGATAATGTTACTGACTTTAATGCAATTGCAACATGTGACTGGACAAATGCTGG
TGATTACATTTTAGCTAACACCTGTACTGAAAGACTCAAGCTTTTTGCAGCAGAAACGCT
CAAAGCTACTGAGGAGACATTTAAACTGTCTTATGGTATTGCTACTGTACGTGAAGTGCT
GTCTGACAGAGAATTACATCTTTCATGGGAAGTTGGTAAACCTAGACCACCACTTAACCG
AAATTATGTCTTTACTGGTTATCGTGTAACTAAAAACAGTAAAGTACAAATAGGAGAGTA
CACCTTTGAAAAAGGTGACTATGGTGATGCTGTTGTTTACCGAGGTACAACAACTTACAA
ATTAAATGTTGGTGATTATTTTGTGCTGACATCACATACAGTAATGCCATTAAGTGCACC
TACACTAGTGCCACAAGAGCACTATGTTAGAATTACTGGCTTATACCCAACACTCAATAT
CTCAGATGAGTTTTCTAGCAATGTTGCAAATTATCAAAAGGTTGGTATGCAAAAGTATTC
TACACTCCAGGGACCACCTGGTACTGGTAAGAGTCATTTTGCTATTGGCCTAGCTCTCTA
CTACCCTTCTGCTCGCATAGTGTATACAGCTTGCTCTCATGCCGCTGTTGATGCACTATG
TGAGAAGGCATTAAAATATTTGCCTATAGATAAATGTAGTAGAATTATACCTGCACGTGC
TCGTGTAGAGTGTTTTGATAAATTCAAAGTGAATTCAACATTAGAACAGTATGTCTTTTG
TACTGTAAATGCATTGCCTGAGACGACAGCAGATATAGTTGTCTTTGATGAAATTTCAAT
GGCTACAAATTATGATTTGAGTGTTGTCAATGCCAGATTACGTGCTAAGCACTATGTGTA
CATTGGCGACCCTGCTCAATTACCTGCACCACGCACATTGCTAACTAAGGGCACACTAGA
ACCAGAATATTTCAATTCAGTGTGTAGACTTATGAAAACTATAGGTCCAGACATGTTCCT
CGGAACTTGTCGGCGTTGTCCTGCTGAAATTGTTGACACTGTGAGTGCTTTGGTTTATGA
TAATAAGCTTAAAGCACATAAAGACAAATCAGCTCAATGCTTTAAAATGTTTTATAAGGG
TGTTATCACGCATGATGTTTCATCTGCAATTAACAGGCCACAAATAGGCGTGGTAAGAGA
ATTCCTTACACGTAACCCTGCTTGGAGAAAAGCTGTCTTTATTTCACCTTATAATTCACA
GAATGCTGTAGCCTCAAAGATTTTGGGACTACCAACTCAAACTGTTGATTCATCACAGGG
CTCAGAATATGACTATGTCATATTCACTCAAACCACTGAAACAGCTCACTCTTGTAATGT
AAACAGATTTAATGTTGCTATTACCAGAGCAAAAGTAGGCATACTTTGCATAATGTCTGA
TAGAGACCTTTATGACAAGTTGCAATTTACAAGTCTTGAAATTCCACGTAGGAATGTGGC
AACTTTACAAG-------CTGAAAATGTAACAGGACTCTTTAAAGATTGTAGTAAGGTAA
TCACTGGGTTACATCCTACACAGGCACCTACACACCTCAGTGTTGACACTAAATTCAAAA
C---TGAAGGTTTATGTGTTGACATACCTGGCATACCTAAGGACATGACCTATAGAAGAC
TCATCTCTATGATGGGTTTTAAAATGAATTATCAAGTTAATGGTTACCCTAACATGTTTA
TCACCCGCGAAGAAGCTATAAGACATGTACGTGCATGGATTGGCTTCGATGTCGAGGGGT
GTCATGCTACTAGAGAAGCTGTTGGTACCAATTTACCTTTACAGCTAGGTTTTTCTACAG
GTGTTAACCTAGTTGCTGTACCTACAGGTTATGTTGATACACCTAATAATACAGATTTTT
CCAGAGTTAGTGCTAAACCACCGCCTGGAGATCAATTTAAACACCTCATACCACTTATGT
ACAAAGGACTTCCTTGGAATGTAGTGCGTATAAAGATTGTACAAATGTTAAGTGACACAC
TTAAAAATCTCTCTGACAGAGTCGTATTTGTCTTATGGGCACATGGCTTTGAGTTGACAT
CTATGAAGTATTTTGTGAAAATAGGACCTGAGCGCACCTGTTGTCTATGTGATAGACGTG
CCACATGCTTTTCCACTGCTTCAGACACTTATGCCTGTTGGCATCATTCTATTGGATTTG
ATTACGTCTATAATCCGTTTATGATTGATGTTCAACAATGGGGTTTTACAGGTAACCTAC
AAAGCAACCATGATCTGTATTGTCAAGTCCATGGTAATGCACATGTAGCTAGTTGTGATG
CAATCATGACTAGGTGTCTAGCTGTCCACGAGTGCTTTGTTAAGCGTGTTGACTGGACTA
TTGAATATCCTATAATTGGTGATGAACTGAAGATTAATGCGGCTTGTAGAAAGGTTCAAC
ACATGGTTGTTAAAGCTGCATTATTAGCAGACAAATTCCCAGTTCTTCACGACATTGGTA
ACCCTAAAGCTATTAAGTGTGTACCTCAAGCTGATGTAGAATGGAAGTTCTATGATGCAC
AGCCTTGTAGTGACAAAGCTTATAAAATAGAAGAATTATTCTATTCTTATGCCACACATT
CTGACAAATTCACAGATGGTGTATGCCTATTTTGGAATTGCAATGTCGATAGATATCCTG
CTAATTCCATTGTTTGTAGATTTGACACTAGAGTGCTATCTAACCTTAACTTGCCTGGTT
GTGATGGTGGCAGTTTGTATGTAAATAAACATGCATTCCACACACCAGCTTTTGATAAAA
GTGCTTTTGTTAATTTAAAACAATTACCATTTTTCTATTACTCTGACAGTCCATGTGAGT
CTCATGGAAAACAAGTAGTGTCA-----GATATAGATTATGTACCACTAAAGTCTGCTAC
GTGTATAACACGTTGCAATTTAGGTGGTGCTGTCTGTAGACATCATGCTAATGAGTACAG
ATTGTATCTCGATGCTTATAACATGATGATCTCAGCTGGCTTTAGCTTGTGGGTTTACAA
ACAATTTGATACTTATAACCTCTGGAACACTTTTACAAGACTTCAGAGTTTAGAAAATGT
GGCTTTTAATGTTGTAAATAAGGGACACTTTGATGGACAACAGGGTGAAGTACCAGTTTC
TATCATTAATAACACTGTTTACACAAAAGTTGATGGTGTTGATGTAGAATTGTTTGAAAA
TAAAACAACATTACCTGTTAATGTAGCATTTGAGCTTTGGGCTAAGCGCAACATTAAACC
AGTACCAGAGGTGAAAATACTCAATAATTTGGGTGTGGACA-TTGCTGCTAATACTGTGA
TCTGGGACTACAAAAGAGATGCTCCAGCACATATAT---------CTACTATTGGTGTTT
GTTCTATGACTGACATAGCCAAGAAACCAACTGAAACGATTTGTGCACCACTCACTGTCT
TTTTTGATGGTAGAGTTGATGGTCAAGTAGACTTATTTAGAAATGCCCGTAATGGTGTTC
TTATTACAGAAGGTAGTGTTAAAGGTTTACAACCAT----CTGTAGGTCCCAAACAAGCT
AGTCTTAATGG----------------AGTCACATTAATTGGAGAAGCCGTAAAAACACA
GTTCAATTATTATAAGAAAGTTGATGGTGTTGTCCAACAATTACCTGAAACTTACTT-TA
CTCAGAGTAGAAATTTACAAGAATTTAAACCCAGGAGTCAAATGGAAATTGATTTCTTAG
AATTAGCTATGGATGAATTCATTGAACGGTATAAATTAGAAGGCTATGCCTTCGAACATA
TCGTTTATGGAGATTTTAGTCATAGTCAGTTAGGTGGTTTACATCTACTGATTGGACTAG
CTAAACGTTTTAAGGAATCACCTTTTGAATTAGAAGATTTTATTCCTATGGACAGTACAG
TTA---AAAACTATTTCATAACAGATGCGCAAACAGGTTCATCTAAGTGTGTGTGTTCTG
TTATTGATTTATTACTTGATGATTTTGTTGAAATAATAAAATCCCAAGATTTATCTGTAG
TTTCTAAGGTTGTCAAAGTGACTATTGACTATACAGAAATTTCATTTATGCTTTGGTGTA
AAGATGGCCATGTAGAAACATTTTACCCAAAATTACAATCTAGTCAAGCGTGGCAACCGG
GTGTTGCTATGCCTAATCTTTACAAAATGCAAAGAATGCTATTAGAAAAGTGTGACCTTC
AAAATTATGGTGATAGTGCAACATTACCTAAAGGCATAATGATGAATGTCGCAAAATATA
CTCAACTGTGTCAATATTTAAACACATTAACATTAGCTGTACCCTATAATATGAGAGTTA
TACATTTTGGTGCTGGTTCTGATAAAGGAGTTGCACCAGGTACAGCTGTTTTAAGACAGT
GGTTGCCTACGGGTACGCTGCTTGTCGATTCAGATCTTAATGACTTTGTCTCTGATGCAG
ATTCAACTTTGATTGGTGATTGTGCAACTGTACATA-CAGCTAATAAATGGGATCTCATT
ATTAGTGATATGTACGACCCTAAGACTAAAAATGTTACAAAAGAAAATGACTCTAAAGAG
GGTTTTTTCACTTACATTTGTGGGTTTATACAACAAAAGCTAGCTCTTGGAGGTTCCGTG
GCTATAAAGATAACAGAACATTCTTGGAATGCTGATCTTTATAAGCTCATGGGACACTTC
GCATGGTGGACAGCCTTTGTTACTAATGTGAATGCGTCATCATCTGAAGCATTTTTAATT
GGATGTAATTATCTTGGCAAACCACGCGAACAAATAGATGGTTATGTCATGCATGCAAAT
TACATATTTTGGAGGAATACAAATCCAATTCAGTTGTCTTCCTATTCTTTATTTGACATG
AGTAAATTTCCCCTTAAATTAAGGGGTACTGCTGTTATGTCTTTAAAAGAAGGTCAAATC
AATGATATGATTTTATCTCTTCTTAGTAAAGGTAGACTTATAATTAGAGAAAACAACAGA
GTTGTTATTTCTAGTGATGTTCTTGTTAACAACTAAACGAACAATGTTTGTTTTTCTTGT
TTT----ATTGCCACT--------AGTCTCTAGTCAGTGTGTTAATCTTACAACC----A
GAACTCAATTACCCCCTGCATACACTAATTCTTTCACACGTGGTGTTTATTACCCTGACA
AAGTT--------TTCAGATCCTCAGTTTTACATTCAACTCAGGACTTGTTCTTACCTTT
CTTTTCCAATGTTACTTGGTTCCATGCTATACATGTCTCTGGGACCAATGGTACT-----
-AAGAGGTTTGATAACCCTGTCCTACCATTTAATGATGGTGTTTATTTTGCTTCCACTGA
GAAGTCTAACATAATAAGAGGCTGGATTTTTGGTACTACTTTAGATTCGAAGACCCAGTC
CC-------TACTTATTGTTAATAACGCTACTAATGTTGTTATTAA-AGTCTGTGAATTT
CAATTTTGTAATGATCCATTTTTGGGTGTTTATTA--CCACAAAA---------------
---ACAACAAAAGTTGGATGGAAAGTGAGTTCAGAGTTTATTCT-AGTGCGAATAATTGC
ACTTTTGAATATGTCTCTCAGCCTTTTCTTATGGACCT---TGAAGGAAAACAGGGTAAT
T-------------TCAAAAATCTTAGGGAATTTGTGTT--------TAAGAATATTGAT
G---------GTTATTTTAAAATATATTCTAAGCA-------CACGCCTATTAATTTAGT
GCGTGATCTCCCTCA---------------GGGTTTTTCGGCTTTAGAACCATT------
------------------------------------------------GGTAGATTTGCC
AATAGGTAT-----TAACATCACTAGGT----TTCAAACTTTACTTGCTTTACATAG---
-----AAGTTATTTGACTCCTGGTGATTCTTCTTCAGGTTGGACAGCTGGTGCTGCAGCT
TATTATGTGGGTTATCTTCAACCTAGGACTTTTCTATTAAAATATAATGAAAATGGAACC
AT-TACAGATGCTGTAGACTGTGCACTTGACCCTCTCTCAGAAACAAAGTGTACGTTGAA
ATCCTTCACTGTAGAAAAAGGAATCTATCAAACTTCTAACTTTAGAGTCCAACCAACAGA
ATCTATTGTTA-----------------------GATTTCCTAAT---------------
-----------------ATTACAAACTTGTGCCCTTT-----TGGTGAAGTTTTTAACGC
CACCAGATTTGCATCTGTTTATGCTTGGAACAGG------------AAGAGAATCAGCAA
CTGT-GTTGCTGATTATT-CTGTCCTATAT-AATTCCGCATCATTTTCCACTTTTAAGTG
TTATGGAGTGTCTCCTACTAAATTAAATG--ATCTCTGCTTTACTAATGTCTATGCAGAT
TCATTTGTAATTAGAGGTGATGAAGTCAGACAAAT--------------CGCTCCAGGGC
AAACTGGAAAGATTGCTGA---------------TTATAATTATAAAT------------
TACCAGATGATTTTACAGGCTGCGTTATAGCTTG-GAATTCTAACAATCTTGATTCTAAG
GTTGGTGGTAATTATAATTACCTGTATAGATTGTTTAGGAAGTCTAATCTCAAACCTTTT
GAGAGAGA---------------TAT---TTCA---ACTGA-------------------
-----AATCTATCAGGCCGGTAGCACACCTTGTAATGGTGTTGAAGGTTTTAATTGTTAC
TTTCCTTTACAATCATATGGTTTCCAACCCACTAATGGTGTTGGTTACCAACCATACA-G
AGTAGTAGTACTTTCTTTTGAACTTCTACATGCACC----------------AGCAACTG
TTTG----TGGACCTAAAAAGTCTACTAATTTGGTTAAAAACAAATGTGTCAATTTCAAC
TTCAATGGTTTAACAGGCACAGGTGTTCT---TACTGAGTCTAACAAAAAGTTTCTGCCT
TTCCAACAATTTGGCAGAGACATTGCTGACACTACTGATGCTGTCCGTGATCCACAGACA
CTTGAGATTCTTGACATTACACCATGTTCTTTTGGTGGTGTCAGTGT-------------
--------TATAACACCAGGAACAAATACTTCTAACCAGGTTGCTGTTCTTTATCAGGAT
GTTAACTGCACAGAAGTCCCTGTTGCTATTCATGCAGATCAACTTACTCCTACTTGGCGT
GTTTATTCTACAGGTTCTAATGTTTTTCAAACACGTGCAGGCTGTTTAATAGGGGCTGAA
CATGTCAACAACTCAT---------ATGAGTGTGACATACCCATTGGTGCAGGTATATGC
GCTAGTTATCAGACTCAGACTAATTCTCCTCGGCGGGCACGTAGTGTAGCTAGTCAATCC
ATC----ATTGCCTACACTATGTCACTTGGTGCAGAAAATTCAGTTGCTTACTCTAAT-A
ACTCTATTGC-----------------CATACCCACAAATTTTACTATTAGTGTTACCAC
AGAAATTCTACCAGTGTCTATGACCAAGACATCAGTAGATTGTACAATGTACATTTGTGG
TGATTCAACTGAATGCAGCAATCTTTTGTTGCAATATGGCAGTTTTTGTACACAATTAAA
CCGTGCTTTAACTGGAATAGCTGTTGAACAAGACAAAAACACCCAAGAAGTTTTTGCACA
AGTCAAACAAATTTACAAAACACCACCAATTAAAGATTTTGGTGGT---TTTAATTTTTC
ACAAATATTACCAGATCCA--------------TCAAAACCAAGCAAGAGGTCATTTATT
GAAGATCTACTTTTCAACAAAGTGACACTTGCAGATGCTGGCTTCATCAAACAATATGGT
GATTGCCT------TGGTGATATTGCTGCTAGAGACCTCATTTGTGCACAAAAGTTTAAC
GGCCTTACTGTTTTGCCACCTTTGCTCACAGATGAAATGATTGCTCAATACACTTCTGCA
CT-GTTAGCGGGTACAATCACTTCTGGTTGGACCTTTGGTGCAGGTGCTGCATTACAA--
ATACCATTTGCTATGCAAATGGCTTATAGGTTTAATGGTATTGGAGTTACACAGAATGTT
CTCTATGAGAACCAAAAATTGATTGCCAACCAATTTAATAGTGCTATTGGCAAAATTCAA
GACTCACTTTCTTCCACAGCAAGTGCACTTGGAAAACTTCAAGATGTGGTCAACCAAAAT
GCACAAGCTTTAAACACGCTTGTTAAACAACTTAGCTCCAATTTTGGTGCAATTTCAAGT
GTTTTAAATGATATCCTTTCACGTCTTGACAAAGTTGAGGCTGAAGTGCAAATTGATAGG
TTGATCACAGGCAGACTTCAAAGTTTGCAGACATATGTGACTCAACAATTAATTAGAGCT
GCAGAAATCAGAG----CTTCTGCTAATCTTGCTGCTACTAAAATGTCAGAGTGTGTACT
TGGACAATCAAAAAGAGTTGATTTTTGTGGAAAGGGCTATCATCTTATGTCCTTCCCTCA
GTCAGCACCTCATGGTGTAGTCTTCTTGCATGTGACTTATGTCCCTGCACAA-GAAAAGA
ACTTCACAACTGCTCCTGCCATTTGTCATGATGGAAAAGCACACT----------TTCCT
CGTGAAGGTGTCTTTGT---TTCAAATGGCAC--------ACACTGGTTTGTAACACAAA
GGA----ATTTTTATGAACCACAAATCATTACTACAGACAACAC---ATTTGTGTC-TGG
TAACTGTGATGTTGTAATAGGAATTGTCAACAACACAGTTTATGATCCTTT--GCAAC--
--CTGAATTAGACTCATTCAAGGAGGAGTTAGATAAATATTTTAAGAATCATA-CATCAC
CAGATGTTGATTTAGGTGACATCTCTGGCATTAATGCTTCAGTTGTAAACATT--CAAAA
AGAAATTGACCGCCTCAATGAGGTTGCCAAGAATTTAAATGAATCTCTCATCGATCTCCA
AGAACTTGGAAAGTATGAGCAGTATATAAAATGGCCATGGTACATTTGGCTAGGTTTTAT
AGCTGGCTTGATTGCCATAGTAATG---GTGACAATTATGCTTTGCTGTATGACCAGTTG
CTGT---AGTTGT---------CTCAAGGGCTGTTGTTCTTGTGGATCCTGCTGCAAATT
TGATGAAGACGACTCTGAGCCAGTGCTCAAAGGAGTCAAATTACATTACACATAAACGAA
CTT-ATGGATTTGTTTATGAGAATCTTCACAATTGGAACTGTAACTTTGAAGCAAGGTGA
AATCAAGGATGCTACTCCTTCAGATTTTGTTCGCGCTACTGCAACGATACCGATACAAGC
-CTCACTCCCTTTCGGATGGCTTATTGTTGGCGTTGCA--CTTCTTGCTGTTTTTCAGAG
CGCTTCCAAAATCAT-----AACCCTCAAAAAGAGATGGCAACTAG-----CACTCTCCA
AGGGTGTTCACTTTGTTTGCAACTTGCTGTTGTTGTTTGTAA--CAGTTTACTCACACCT
TTTGCTCGT-----------TGCTGCTGGCCTTGAAGCCCCTTTTCTCTATCTTTATGCT
TTAGTCTACT------TCTTGCAGAGT---------------ATAAACTTTGTAAGAATA
ATAATGAGGCTTTGGCT-----TTGCTGGAAATGCCGTTCCAAAAACCCATTACTTTATG
ATGCCAACTATTTTCTTTGCTGGCATACTAATTGTTACGACTATTGTATACCTTACAATA
GTGTAACTTCTTCAATTGTCATTACTTCAGGTGATGGCACAACAAGTCCTATTTCTGAAC
ATGACT--ACCAGATTGGTGGTTATACTGAAAAATGGGAATCTGGAGT----AAAAGACT
GTGTTGTATTACACAGTTACTTCACTTCAGACTATTACCAGCTGTACTCAACTCAATTGA
GTACAGACACTGGTGTTGAACATGTTACCTTCTTCATCTACAATAAAAT------TGTTG
ATGAGCCTGAAGAACATGTCCAAATTCACACAATCGACGGTTCATCCGGAGTTGTTAATC
CAGTA---------ATGGAACCAATTTATGA--TGAACCGACGACGACTACTAGCGTGCC
TTTGTAAGCAC-----AAGCTGATGAGTACGAACTTATG--TACTCATTCGTTTCGGAAG
A---------GACAGGTACGTTAATAGTTAATAGCGTACTTCT---------TTTTCTTG
CTTTCGTGGTATTCTTGC--------------TAGTTACACTAGCCATCCTTACTGCGCT
TCGATTGTGTGCGTACTGCTGCAA-----TATTGT--TAACGTGAGTCTTGTAAAACCTT
CTTTTTACGTTTA---------CTCTCGTGTTAAAAATCTGAATTCTTCT---AGAGTTC
CTGATCTTCTGGTCTAAACGAACTAAATATTA-TATTAGTTTTTCTGTTTGGAACTT---
---------TAATTTTA---GCCATGGCAGATTCCAACGGTACTATTAC-CGTTGAAGAG
CTTAAAAAGCTCCTTGAACAATGGAACCTAGTAATAGGTTTCCTATTCCTTA---CATGG
ATTTGTCTTCT--------------------------ACAATTTGCCTATGCCAACAGGA
ATAGGTTTTTGTATATAATTAAGTTAATTTTC---CTCTGGCTGTTATGG----------
-------------------CCAGTAACTTTAGC------TTGTTTTGTGCTTGCTG----
--CTGTTTACAGAATAAATTGGATCACCGGTGGAATTGCTATCGCAATGGCT--------
-TGTCTTGT--------------------------AGGCTTGATGTGGC-----------
--------TCAGCTACTTCATTGCTTCTTTCAGACTGTTTGC------GCGTACGCGTTC
CATGTGGTCAT--TCAATCCAGAAA----CTAACATTCTTCTCAACGTGCCACTCCATGG
CACTATTCTGACCAGACCGCTTCTAGAAAGTGAACTCGTAATCG----GAGCTGTGATCC
TTCGTGGACATCTTCGTATTGCTGGACACCATCTAGGACGCTGTGACATCA---------
----AGGACCTGCCTAAAG--AAATCACTGTTGCTACATCACGAACGCTTTCTTATTACA
AATTGGG---AGCTTCGCAGCGTGTAGCAGGTGACTCAGGTTTTGCTGCATACAGTCGCT
----------------------ACAGGATTGGCAACTATAAATTAAAC------ACAGAC
CATTCCAGTAGCAGTGACAATATTGCTTTGCTTGTACAGTAAGTGACAACAGATGTTTCA
TCTCGTTGACTTTCAGGTTACTATAGCAGAGATATTACTAATTATTATGAGGACTTT---
----TAAAGTTTCCATTTGGAATCT------TGATTACATCATAAACCTCATAATTAAAA
ATTTATCTAAGTCACTAACTGAGAATAAATATTCTCAATTAGATGAAGAGCAACCAATGG
AGATTGATT-------------AAACGAACATGAAAATTATTCTTTTCTTGGCA-----C
TGATAACACTCGCTACTTGTGAGCTTTATCACTACCAAGAGTGTGTTAG---AGGTACAA
CAGTACTTTTAAAA----GAACCTTGCTCTTCTGGAACATACGAGGGCAATTCACCATTT
CATCCTCTAGCTGA-------TAACAAATTTGCAC-TGACTTGCTTTAGCACTCAATTTG
CTTTTGCTTG---TCCTGACGGCGTAAAACAC----GTCTATCAGTTACGTGCCAGATCA
GTTTCACCTAAACTGTTCATCAGACAAGAGGAAGTT---CAA-----GAACTTTACTCTC
CAATTTTTCTTATTGTTGCGGCAATAGTGTTTATA---ACACTTTGCTTCACACTCAAAA
GAAAGACAGAATGATTGAACTTTCATTAATTGACTTCTATTTGTGCTTTTTAGCC--TTT
CTGCTATTCC-----TTGTTTTAATTATGCTTATTATCTTTTGGTTCTCACTTGAACTGC
AA-GATCATAATGAAACTTGTCAC---GCCTAAACGAACATGAAATTTCTTGTTTTCTTA
GGAATCATCACAACTGTA-GCTGCATTTCACCAAGAATGTAGTTTAC---AGTCATGTAC
TCAACATC------AACCATATGTAGTTGATGACCCGTGTCCTATTCACTTCTA-TTCTA
AATGGTATATT------AGAGTAGGAGCTAGAAAAT-CAGC--ACCTTTAATTGAATTGT
GCGTGGATGAGGCTGGTTCTAAATCACCCATT-CAGTACATCGATATCGGTAATTATACA
GTTTCC----TGTTTACCTTTTACA-----ATTAATTGCCAGGAACCTAAATTGGGTAGT
CTTGTAGTGCGTTGTTCGTTCTATGAAGACT---------TTTTAGAGTATCATGACGTT
CGTGTTGTTTTAGATTTCATCTAAACGAACAAACTAAAATGTCTGA--------TAATGG
ACCCCA---AAATCAGCGAAATGCACCCCGC-------------ATTACGTTTGGTGGAC
CCTCAGATTCAACTGGCAGTAAC------CAGAATGGAGAACGCAGTGGGGCGCGATCAA
AACAACGTCGGCCCCAAGGTTTACCCAATAATACTGCGTCTTGGTTCACCGCTCTCACTC
AACATGGCAAGGAAGACCTTAAATTCCCTCGAGGACAAGGCGTTCCAATTAACACCAATA
GCAGTCCAGATGACCAAATTGGCTACTACCGAAGAGCTACCAGACGAATTCGTGGTGGTG
ACGGTAAAATGAAAGATCTCAGTCCAAGATGGTATTTCTACTACCTAGGAACTGGGCCAG
AAGCTGGACTTCCCTATGGTGCTAACAAAGACGGCATCATATGGGTTGCAACTGAGGGAG
CCTTGAATACACCAAAAGATCACATTGGCACCCGCAATCCTGCTAACAATGCTGCAATCG
TGCTACAACTTCCTCAAGGAACAACATTGCCAAAAGGCTTCTACGCAGAAGGGAGCAGAG
GCGGCAGTCAAGCCTCTTCTCGTTCCTCATCACGTAGTCGCAA-------------CAGT
TCAAGAAATTCAACTCCAGGCAGCAGTA---GGGGAACTTCTCCTG------CTAGAATG
GCTGGCAATGGCGGTGATGCTGCTCTTGCTTTGCTGCTGCTTGACAGATTGAACCAGCTT
GAGAGCAAAATGTCTGGTAAAGGCCAACAACAACAAGGCCAAACTGTCACTAAGAAATCT
GCTGCTGAGGCTTCTAAGAAGCCTCGGCAAAAACGTACTGCCACTAAAGCATACAATGTA
ACACAAGCTTTCGGCAGACGTGGTCCAGAACAAACCCAAGGAAATTTTGGGGACCAGGAA
CTAATCAGACAAGGAACTGATTACAAACATTGGCCGCAAATTGCACAATTTGCCCCCAGC
GCTTCAGCGTTCTTCGGAATGTCGCGCATTGGCATGGAAGTCACACCTTCGG--------
GAACGTGGTTGACC----------------TACACAGGTGCCATCAAATTGGATGACAAA
GATCCAAATTTCAAAGATCAAGTCATTTTGCTGAATAAGCATATTGACGCATACAAAACA
TTCCCACCAACAGAGCCTAAAAAGGACAAAAAGAAGAAGGCTGATGAAACTCAAGCCTTA
CCGCAGAGACAGAAGAAACAGCAAACT--GTGACTCTTCTTC--------CTGCTGCAGA
TTTGGATGATTTCTCCAAACAATTGCAACAATCCATGAGCAG------TGCTGACTCAAC
T-CAGGCCTAA--ACTCATGCAGACCACACAAGGCAG-ATGGGCTATATAAACGT-----
TTTCGCTTTTCCGT-TTACGATATATAGTCTACTCTTGTGCAGAATGAATTC---TCGTA
ACTACATAGCACAAGTAGATGTAGTTAAC---TTTAATCTCACATAGCAATCTTTAATCA
G--TGTGTAACATTAGGGAGGACTTGAAAGAGCCACCACATTTTCACCGAGGCCACGCGG
AGTACGATCGAGTGTACAGTGAACAATGCTAGGGAGAGCTGCCTATATGGAAGAGCCCTA
ATGTGTAAAAT-TAATTTTAGTAGTGCTATCCCCATGTGATTTTAATAGCTTC-------
TTAGG-----------------------------------------
>BetaCoV/Foshan/20SF211/2020|EPI_ISL_406536
------------------------------GTAACAAACCAACCAACTTTCGATCTCTTG
TAGATCTGTTCTCTAAACGAACTTTAAAA-------------------------------
--TCTG-------TGTGGCTGTCACTCGGCTGCATGCTT----AGTGCACTCACGC----
-----AGTATAATTAATAACTAA--TTACTGTCGTTGACAGGACACGAGTAACTCGTCTA
TCTTCTGCAGGCTGCTTACGGTTTCGTCCGTGTTGCAGCCGATCATCAGCACATC-TAGG
TTTCGT-CCGGGTGTGACCGAAAGGTAAGATG-GAGAGCCTTGTCCCTGGTT----TCAA
CGAGAAAACACACGTCCAACTCAGTTTGCCTGTTTTACAGGTTCGCGACGTGCTCGTACG
TGGCTTTGGAGACTCCGTGGAGGAGGTCTTATCAGAGGCACGTCAACATCTTAAAGATGG
CACTTGTGGCTTAGTAGAAGTTGAAAAAGGCGTTTTGCCTCAACTTGA---ACAGCCCTA
TGTGTTCATCAAAC-GTTCGGATGCTCGAACTGCACCTCATGGTCATGTTA-----TGGT
TGAG-------CTGGTAGCAGAACTCGAA-----GGCATTCAGTACGGTCGTAGT-----
-------------------GGTGAGACACTT---------------GGTGTCCTTGTCCC
TCATGTGGGCGAAATACCAGTGGCTTACCGCAAGGTTCTTCTTCGTAAGAACGGTAATAA
AGGAGCTGGTGGCCATAGTTACGGC-------------GCCGATCTAAAGTCATTTGACT
TAGGC-----GACGAGCTTGGCACTGATCCTTATGAAGATTTTCAAGAAAACTGGAACAC
TAAAC---ATAGCAGTGGTGTTACCCGTG------AACTCATGCGTGAGCTTAACGGAGG
GGCATACACTCGCTATGTCGATAACAACTTCTGTGGCCCT-GATGGC--TACCCTCTTGA
GTG-CATTAAA---GACCTTCTAGCACGTGCTGGTAAAGCTTCATGCACTTTGTCCGAAC
AACTGGACTTTATTGACACTAAGAGGGGTGTATACTG------CTGCCGTGAACATGAGC
ATGAAATTGCTTGGTACACGGAACGTTCTG------------------------AAAAGA
GCTATGAATTGCAGACACCTTTTGAAATTAAATTGGCAAAGAAATTTGACACCTTCAATG
GGGAATGTCCAAATTTTGTATTTCCCTTAAATTCCATAATCAAGACTA---TTCAACCAA
GGGTTGAAAAGAAAAAGCT---TGATGGCTTTATGGGTAGAATTCGATCTGTCTATCCAG
TTGCGTCACCAAATGAATGCAACC-AAATGTGCCTTTCAACTCTCATGAAGTGTGATCAT
TGTGGTGAAACTTCATGGCAGACGGGCGATTTTGTTAAAG---CCACTTGCGAATTTTGT
GGCACTGAGAATTTGACTAAAGA-----AGGTGCCACTACTTGTGGTTACTTACCCCAAA
ATGCTGTTGTTAAAATTTATTGTCCAGCATGTCACAATTCAGAAGTAGGACCTGAGCATA
GTCTTGCCGAATACCATAATGAATCTG------GCTTGAAAACCATTCTTCGTAAGGGTG
GTCGCACTATTGCC------------------------TTTGGAGGCTGTGTGTTCTCTT
ATGTTGGTTGCCATAACAAGTGTGCCTATTGGGTTCCACGTGCTAGCGCTAACAT-----
-------AGGTTGTAACCATACAGGTGTTGTTGG---AGAAGGTTCCGAAGGTCTTAATG
--ACAACCTTCTTGAAATACTCCAAAAAGAGAAAGTCAACA-----TCAATATTGTTGGT
GACTTTAAACTTAATGAAGAGATCGCCATTATTTTGGCATCTTTTTCTGCTTCCACAAGT
GCTTTTGTGGAAACTGTGAAAGGTTTGGATTATAAAGCATTCAAACAAATTGTTGAATCC
TGTGGTAATTTTAA------AGTTACAAAAGGAAAAGCTAAAAAAGGTGCCTGGAATATT
GGTGA---------ACAGAAATCAATACTGAGTCCTCTTTATGCATTTGCATCAGAGGCT
GCTCGTGTTGTACGATCAATTTTCTCCCGCACTCTTGAAACTGCTCAAAATTCTGTGCGT
GTTTTACAG-------AAGGCCGCTATAACAATACTAGATGGAATTTCACAGTATTCACT
GAGACTCATTGATGCTATGATGTTCACATCTGATTTGGCTACTAACAATCTAGTTGTA--
ATGGCCTACATTACAGGTGGTGTTGTTCAGTTGACTTCGCAGTGGCTAACTAACATCTTT
GGCACTGTTTATGAAAAACTCAAACCCGTCCTTGATTGGCTTGAAGAGAAGTTTAAGGAA
GGTGTAGAGTTTCTTAGAGACGGTTGGGAAATTGTTAAATTTATCTCAACCTGTGCTTGT
GAAATTGTCGGTGGACAAATTGTCACCTGTGCAAAGGAAATTAAGGAGAGTGTTCAGACA
TTCTTTAAGCT-----TGTAAATA------AATTTTTGGCTTTGTGTGCTGACTCTATCA
TTA---TTGGTGGAGCTAAACTTAAAGCCTTGAATTTAGG--TGAAACATTTGTCACGCA
CTCAAAGG-----------GATTGTACAGAAAGTG-TGTT------AAATCCAGAGAAGA
AACTGGCCTACTCATGCCTCTAAAAGCCCCAAAAGAAATTATCTTCTTAG--------AG
GGAGAAACACTTCCCACAGAAGTGTTAACAGAGGAAGTTGTCTTGAAAACTGGTGATTT-
----ACAACCATTAGA------------------ACAACCT-ACTAG-------------
-----------------TGAAGCTGTTGAAGCTCCATTGGTTGGTACACCAGTTTGTAT-
------------TAACGGGC--TTATGTTGCTCGAAATCAAAGA--------------CA
CAGAAAAGTACTG---TGCCCTTGCACCTAATA----TGATGGTAA-----CAAACAATA
CCTTCACACTCAAAGGCGGTGCACCAACAAAG---GTTACTTTTGGTGATGACACTGTGA
TAGAAGTGCAAGGTTACAAGAG-TGTGAATATCACTTTTGAACTTGATGAAAGGATTGAT
AAAGTACTTAATGAGAAGTGCTCTGCCTATACAGTTGAACTCGGTACAGAAGTAAATGAG
TTCGCCTGTGTTGTGGCAGATGCTGTCATAAAAACTTTGCAACCAGTATCTGAATTACTT
ACACCACT---------------------GGGCATTGATTTAGATGAGTGGAGTATGGCT
ACATACTACTTATTTGATGAGTCTGGTGAGTTTAAATTGGCTTCACATATGTATTGTTCT
TTCTACCCTCCAGA---TGAGGAT---------GAAGAAGAAGGT---GATTGTGAAGAA
GA------AGAG------TTTGAGCCATCAACTCAATATGAGTATGGTACTGAAGATGAT
TACCAAGGTAAACCTTTGGAATTTGGTGCCACTTC---TGCTGCTCTTCAACCTGAAGAA
---GAGC------------------AAGAAGAAGATTGGTTAGATGATGATAGTCAACAA
ACTGTTGGTCAACAAGACGGCAGTGAGGACAATCAGACAACTACTATTCAAACAATTGTT
GAGGTTCAACCTCAATTAGAGATGGAACTTACACCAGTTGTTCAGACT------------
---------ATTGAAGTGAATAGT---TTTAGT---------------------------
----------GGTTATTTAAAA--CTTACTG------------------------ACAAT
GTATACATTAAAAATGCAGACATTGT------GGAAGAAGCTAAAAAGGTAAAAC-CAAC
AGTGGTT--------GTTAATGCAGCCAATGTTTACCTTAAACATGGAGGAGGTGTTGCA
GGAGCCTTAAATAAGGCTACTAACAATGCCATGCAAGTTGAATCTGATGATT-ACATAGC
TACTAATGGACCACTTAAAGTGGGTGGTAGTTGTGTTTTAAGCGGACACAATCTTGCTAA
ACACTGTCTTCATGTTGTCGGCCCAAATGTTAACAAAGGTGAAGACATTCAACTTCTTAA
GAGTGCTTATGAAAATTTTAATCAGCACGAAGTTCTACTTGCACCATTATTATCAGCTGG
TATTTTTGGTGCTGACCCTATACATTCTTTAAGAGTTTGTGTAGATACTGTTCGCACAAA
TGTCTACTTAGCTGTCTTTGATAAAAATCTCTATGACAAACTTGTTTCAAGCTTTTTGGA
AA---TGAAGAGTGAAAAGCAAGTTGAACAAAAGATCGCTGAGATTCCTAAAGAGGAAGT
TAAGCCATTTATAA--------------------------------------CTGAAAG-
---TAAACCTTCAGTTGAACAGAGAAAACAAGAT---GATAAGAAAATCAAAGCTTG--T
GTTGAAGAAGTTACA-ACAACTCTGGAAGAAACTAAGTTCCTCACAGAAAACTTGTTACT
TTATATTGACATTAATGGCAATCTTCATCCAGATTCTGCCACTCTTGTTAGTGACATTGA
CATCACTTTCTTAAAGAAAGATGCTCCATATATAGTGGGTGATGTTGTTC--------AA
GAGGGTGTTTTAACTGCTGTGGTTATACCTACTAAAAAGGCTGGTGGCACTACTGAAATG
CTAGCGAAAGCTTTGAGAAAAGTGCCAACAGACAATTATATAACCACTTACCCGGGTCAG
GGTTTAAATGGTTACACTGTAGAGGAGGCAAAGACAGTGCTTAAAAAGTGTAAAAGTGCC
TTTTACATTCTACCATCTATTATCTCTAATGAGAAGCAAGAAATTCTTGGAACTGTTTCT
TGGAAT-TTGCGAGAAATGCTTGCACATGCAGAAGAAACACGCAAATTAATGCCTGTCTG
TGTGGAAACTAAAGCCATAGTTTCAACTATACAGCGTAAATATAAGGGTATTAAAATACA
AGAGGGTGTGGTTGATTATGGTGCTAGATTTTACTTTTACACCAGTAAAACAACTGTAGC
GTCACTTATCAACACACTTAACGATCTAAATGAAACTCTTGTTACAATGCCACTTGGCTA
TGTAACACATGGCTTAAATTTGGAAGAAGCTGCTCGGTATATGAGATCTCTCAAAGTGCC
AGCTACAGTTTCTGTTTCTTCACCTGATGCTGTTACAGCGTATAATGGTTATCTTACTTC
TTCTTCTAAAACACCTGAAGAACATTTTATTGAAACCATCTCACTTGCTGGTTCCTATAA
AGATTGGTCCTATTCTGGACAATCTACACAACTAGGTATAGAATTTCTTAAGAGAGGTGA
TAAAAGTGTATATTACACTA---GTAATCCTACCACATTCCACCTAGATGGTGAAGTTAT
CACCTTTGACAATCTTAAGACACTTCTTTCTTTGAGAGAAGTGAGGACTATTAAGGTGTT
TACAACAGTAGACAACATTAACCTCCACACGCAAGTTGTGGACATGTCAATGACATATGG
ACAACAGTTTGGTCCAACTTATTTGGATGGAGCTGATGTTACTAAAATAAAACCTCATAA
TTCACATGAAGGTAAAACATTTTATGTT---------TTACCTAATGATGACACTCTACG
TGTTGAGGCTTTT---GAGTACTACCACACAACTGATCCTAGTTTTCTGGGTAGGTACAT
GTCAGCATTAAATCACA-CTAAAAAGTGGAAATACCCACAAGTTAATGGTTTAACTTCTA
TTAAATGGGCAGATAACAACTGTTATCTTGCCACTGCATTGTTAACACTCCA---ACAAA
TAGAGTTGAAGTTTAATCCACCTGCTCTACAAGATGCTTATTACAGAGC-AAGGGCTGGT
GAAGCTGCTAACTTTTGTGCACTTATCTTAGCCTACTGTAATAAGACAGTAGGTGAGTTA
GGTGATGTTAGAGAAACAATGAGTTACTTGTTTCAAC--------ATGCCAATTTAGATT
CTTGCAAAAG---AGTCTTGAACGTGGTGTGTAAAACTTGTGGACAACAGCAGACAACCC
TTAAGGGTGTAGAAGC----TGTTATGTACATGGGCACACTTTCTTATGAACAATTTAAG
AAAGGTGTTCAGATACCTTGTACGTGTGGTAAACAAGCTACAAAATATC------TAGTA
CAACAGGAGTCACCTTTTGTTATGATGTCAGCACCACCTGCTCAGTATGAACTTAAG---
-----CATGGTACATTTACTTGTG----CTAGTG------AGTACACTGGTAATTACCAG
TGTGGTCACTATAAACATATAACTTCTAAAGAAACTTTGTATTGCATAGACGGTGCTTTA
C----TTACAAAGTCCTCAGAATACAAAGGTCCTATTACGGATG---TTTTCTACAAAGA
AAACAGTTACACAA-CAACCATAAAACCAGTTACTTATAAATTGGATGGTGTTGTTTGTA
CAGAAATTGACCCTAAGTTGGACAATTATTATAAGAAAGACAATTCTTATTTCACA---G
AGCAACCAATTGATCTTGTACCAAACCAACCATATCCAAACGCAAGCTTCGATAATTTTA
AGTTTGTATGTGATAATATCAAATTTGCTGATGA---------------TTTAAACCA--
----GTTAACTGGTTATAAGAAACCTGCTTCAAGAGAGCTTAAAGTTACATTTTTCCCTG
ACTTAAATGGTGATGTGGTGGCTATTGATTATAAACACTACACACCCTCTTTTAAGAAAG
GAGCTAAATTGTTACATAAACCTATTGTTTGGCATGTTAACAATGCAACTAATAAAGCCA
CGTATAA-----------------------ACCAAATACCTGGTGTATACGTTGTCTTTG
GAGCACAAAACCAGTTGAAACATCAAATT-------------CGTTTGATGTACTGAAGT
CAGAGG-----ACGC----GCAGGGAATGGATAATCTTGCCTGCGAAGATCTAA--AACC
AGTCTCTGAAGAA-------------GTAGTGGAAAATCCTACCATACAGAAAGACGTTC
TTGAGTGT-----AATGTGAAAACTACCGAAGTTGTAGGAGACATTATACTTAAACCAGC
AAATAATAGTTTAAAA---------------------------ATTACAGAA----GAGG
TTGGCCACACAGATCTAATGGCTGCTTATG-----TAGACAATTCTAGT---CTTACTAT
TAAGAAACCTAATGAATTATCTAGAGTATTAGGTTTGAAAACCCTTGCTACTCATGGTTT
AGCTGCTGTTAATAGTGTCCCTTGGGATACTATAGCTAATTATGCTAAGCCTTTTCTTAA
CAAAGTTGTTAGTACAACTACTAACATAGTTACACGGTGTTTAAACCGTGTTTGTACTAA
TTATATGCCT-TATTTCTTTACTTTATTGCTAC--AATTGTGTACTTTTACTAGAAGTAC
AAATTCTAGAATTAAAGCATCTATGCCGACTACTATAGCAAAGAATACTGTT----AAGA
GTGTCGG-----------TAAATTTTGTCTAGAGG---CTTCATTTAATTATTTGAAGTC
A--CCTAATTTT----TCTAAACTGATAAATATTATAATTTGGTTTT-TACTATTAAGTG
TTTGCCTAGGTTCTTTAA--TCTACTCAACCGCTGCT--------------------TTA
GGTGTTTTAATGT-------------CTAATTTAGGCATGCCTTCTTACTGTACTGGTTA
CAGAGAAGGCTATT---TGAACTCTACTAATGTCACTATTGCAACCTACTGTACTG---G
TTCTATACCTTGTAGTGTTTGTCTTAGTGGTTTAGATTCTTTAGACACCTATCCTTCTTT
AGAAACTATACA----------AATTACCAT-TTCATCTTTTAAATGGGATTTAACTGCT
TTTGGCTTAGTTGCAGAGTGGTTTTTGGCATATATTCTTTTCACTAGGTTTTTCTATGTA
CTTGGATTGGCTGCAATCATGCAATTGTTTTTCAGC-----------TATTT------TG
CAGTACATTTTATTA----GTAATTCTTGGCTTATGTGGTTAATAATTAATCTTGTACAA
ATGGCCCCGATTTCAGCTATGGTTAGAATGTACATCTTCTTTGCATCATTTTATTATGTA
TGGAAAAGTTATGTGCATGTTGTAGACGGTTGTAATTCATCAACTTGTATGATGTGTTAC
AAACGTAATAGAGCAACAAGAGTCGAATGTACAACTATTGTTAATGGTGTTAGAAGGTCC
TTTTATGTCTATGCTAATGGAGGTAAAGGCTTTTGCAAACTACACAATTGGAATTGTGTT
AATTGTGATACATTCTGTGCTGGTAGTACATTTATTAGTGATGAAGTTGCGAGAGACTTG
TCACTACAGTTTAA--AAGACCAATAAATCCTACTGACCAGTCTTCTTACATCGTTGATA
GTGTTACAGTGAAGAATGGTTCCATCCATCTTTACTTTGATAAAGCTGGTCAAAAGACTT
ATGAAAGACATTCTCTCTCTCATTTTGTTAACTTAGACAACCTGAGAGCTAATAACACTA
AAGGTTCAT-TGCCTATTAATGTTATA---------------GTTTTTGATGGTAAATCA
AAATGTG---AAGAATCATCTGCAAAATCAGCGTCTGTTTACTACAGTCAGCTTATGTGT
CAACCTATACTGTTACTAGATCAGGCATTAGTGTCTGATGTTGGTGATAGTGCGGAAGTT
GCAGTTAAAATGTTTGATGCTTACGTTAATACGTTTTCATCAACTTTTAACGTACCAATG
GAAAAACTCAAAACACTAGTTGCAACTGCAGAAGCTGAACTTGCAAAGAATGTGTCCTTA
GACAATGTCTTATCTACTTTTATTTCAGCAGCTC---GGCAAGGGTTTGTTGATTCAGAT
GTAGAAACTAAAGATGTTGTTGAATGTCTTAAATTGTCACATCAATCTGACATAGAAGTT
ACTGGCGATAGTTGTAATAACTATATGCTCACCTATAACAAAGTTGAAAACATGACACCC
CGTGACCTTGGTGCTTGTATTGACTGTAGTGCGCGTCATATTAATGCGCAGGTAGCAAAA
-----------AGTCACAACATTGCTTTGATATGGAACGTTAAAGATTTCATGTCATTGT
CTGAACAACTACGAAAACAAATACGTAGTGCTGCTAAAAAGAATAACTTACCTTTTAAGT
TGACATGTGCAACTACTAGACAAGTTGTTAATGTTGTAACAACAAAGATAGCACTTAAGG
GTGGTAAAATTGTTAA---------TAATTGGTTGAAGCAGTTAATTAAAGTTACACTTG
TG---TTCCTTTTTGTTGCTGCTATT-----------TTCTATTT-AATAACACCTGTTC
ATGTCATGTCTAAACATACTGACTTTTCAA----GTGAA------ATCATAGGATACAAG
GCTATTGATGGTGGTGTCACTCGTGACATAGCATCTACAGATACTTGTTTTGCTAACAAA
CATGCTGATTTTGACAC-ATGGTTTAGCCAGCG---TGGTGGTAGTTATACTAATGACAA
AGCTTGCCCATTGATTGCTGCAGTCATAACAAGAGAAGTGGGTTTTGTCGTGCCTGGTTT
GCCTGGCACGATATTACGCACAACTAAT--GGTGACTTTTTGCATTTCTTACCTAGAGTT
TTTAGTGCAGTTGGTAACATCTGTTACACACCATCAAAACTTATAGAGTACACTGACTTT
GCAACATCAGCTTGTGTTTTGGCTGCTGAATGTACAATTTTTAAAGATGCTTCTGGTAAG
CCAGTACCATATTGTTATGATACCAATGTACTAGAAGGTTCTGTTGCTTATGAAAGTTTA
CGCCCTGACACACGTTATGTGCTCATG-GATGGCTCTA---TTATTCAATTTCCTAACAC
CTACCTTGAAGGTTCTGTTAGAGTGGTAACAACTTTTGATTCTGAGTACTGTAGGCACGG
CACTTGTGAAAGATCAGAAGCTGGTGTTTGTGTATCTACTAGTGGTAGATGGGTACTTAA
CAATGATTATTACAGATCTTTACCAGGAGTTTTCTGTGGTGTAGATGCTGTAAATTTACT
-----TACTAATATGTTTACACCACTAATTCAACCTATTGGTGCTTTGGACATATCAGCA
TCTATAGTAGCTGGTGGTATTGTAGCTATCGTAGTAACATGCCTTGCCTACTATTTTATG
AGGTTTAGAAGAGCTTTTGGTGAATACAGTCA------TGTAGTTGCCTTTAATACTTTA
CTATTCCTTATGTCATTCAC-TGTACTCTGTTTAACACCAGTTTACTCATTCTTACCTGG
TG-TTTATTCTGTTATTTACTTGTACTTGACATTTTATCTTACTAATGATGTTTCTTTTT
TAGCACATATTCAGTGGATGGTTATGTTCACACCTTTAGTACCTTTCTGGATAACAATTG
CTTATATCATTTGTATTTCCACAAAGCATTTCTATTGGTTCTTTAGTAATTACCTAAAGA
GACGTGT---AGTCTTTAATGGTGTTTCCTTTA---GTACTTTTGAAGAAGCTGCGCTGT
GCACCTTTTTGTTAAATAAAGAAATGTATCTAAAGTTGCGTAGTGATGTGCTATTACCTC
TTACGCAATATAATAGATACTTAGCTCTTTATAATAAGTACAAGTATTTTAGTGGAGCAA
TGGATACAACTAGCTACAGAGAAGCTGCTTGTTGTCATCTCGCAAAGGCTCTCAATGACT
TCAGTAACTCAGGTTCTGATGTTCTTTACCAACCACCACAAACCTCTATCACCTCAGCTG
TTTTGCAGAGTGGTTTTAGAAAAATGGCATTCCCATCTGGTAAAGTTGAGGGTTGTATGG
TACAAGTAACTTGTGGTACAACTACACTTAACGGTCTTTGGCTTGATGACGTAGTTTACT
GTCCAAGACATGTGATCTGCACCTCTGAAGACATGCTTAACCCTAATTATGAAGATTTAC
TCATTCGTAAGTCTAATCATAATTTCTTGGTACAGGCTGGTAATG----TTCAAC-----
TCAGGGTTATTGGACATTCTATGCAAAATTGTGTACTTAAGCTTAAGGTTGATACAGCCA
ATCCTAAGACACCTAAGTATAAGTTTGTTCGCATTCAACCAGGACAGACTTTTTCAGTGT
TAGCTTGTTACAATGGTTCACCATCTGGT--GTTTACCAATGTGCTATGAGGCCCAATTT
CACTATTAAGGGTTCATTCCTTAATGGTTCATGTGGTAGTGTTGGTTTTAACATAGATTA
TGACTGTGTCTCTTTTTGTTACATGCACCATATGGAATTACCAACTGGAGTTCATGCTGG
CACAGACTTAGAAGGTAACTTTTATGGACCTTTTGTTGACAGGCAAACAGCACAAGCAGC
TGGTACGGACACAACTATTACAGTT--AATGTTTTAGCTTGGTTGTACGCTGCTGTTATA
AATGGAGACAGGTGGTTTCTCAATCGATTTACCACAACTCTTAATGACTTTAAC------
-CTTGTGGCTATGAAGTACAATTATGAACCT-CTAACACAAGACCATGTTGACATACTAG
GACCTCTTTCTGCTCAAACTGGAATTGCCGTTTTAGATATGTGTGCTTCATTAAAAG---
-AATTACTGCAAAATGGTATGAATGGACGTACCATATTGGGTAGTGCTTTATTAGAAGAT
GAATTTACACCTTTTGATGTTGTTAGACAATGCTCAGGTGTTACTTTCCAAAGTGCAGTG
AAAAGAACAATCAAGGGTACACACCACTGGTTGTTACTCACAATTTTGACTTCACTTTTA
GTTTTAGTCCAGAGTACTCAATGGTCTTTGTTCTTTTTTTTGTATGAAAATGCCTTTTTA
CCTTTTGCTATGGGTATTA-TTGCTATGTCTGCTTTTGCAATGATGTTTGTCAAACATAA
GCATGCATTTCTCTGTTTGTTTTTGTTACCTTCTCTTGCCACTGTAGCTTATTTTAATAT
GGTCTATATGCCTGCTAGTTGGGTGATGCGTATTATGACATGGTTGGATATGGTTG-ATA
CTAGTTTGTC--------TGGTTTTAAGCT-----AAAAGACTG-TGTT-ATGTATGCAT
CAG-----CTGTAGTGTTACTAATCCTTATGAC-AGCAAGAACTGTGTATGATGATGGTG
CTAGGAGAGTG---TGGACACTTATG-AATGTCTTGACACTCGTTTATAAAGTTTATTAT
GGTAATGCTTTAGATCAAGCCATTTCCATGTGGGCTCTTATAATCTCTGTTACTTCTAAC
TACTCAGGT---GTAGTTACAACTGTCATGTTTTTGGCCAGAGGTATTGTTTTTATGTGT
GTTGAGTATTGCCCTATTTTCTTCATAACTGGTAATACACTTCAGTGT------------
--ATAATGCTAGTTTATTGT-----TTCTTAGGCTATTTTTGTACTTGTTACTTTGGCCT
CTTTTGTTTACTCAACCGCTACTTTAGACTGACTCTTGGTGTTTATGATTACTTAGTTTC
TACACAGGAGTTTAGATATATGAATTCACAGGGACTACTCCCACCCAAGAATAGCATAGA
TGCCTTCAAACTCAACATTAAATTGTTGGGTGTTGGTGGCAAACCTTGTATCAAAGTAGC
CACTGTACAGTCTAAAATGTCAGATGTAAAGTGCACATCAGTAGTCTTACTCTCAGTTTT
GCAACA-----ACTCAGAGTAGAATCATCATCTAAATTGTGGGCTCAATGTGTCCAGTTA
CACAATGACATTCTCTTAGCTAAAGATACTACTGAAGCCTTTGAAAAAATGGTTTCACTA
CTTTCTGTTTTGCTTTCCATGCAGGGTGCTGTAGACATAAACAAGCTTTGTGAAGAAATG
CTGGACAACAGGGCAACCTTACAAGCTATAGCCTCAGAGTTTAGTTCCCTTCCATCATAT
GCAGCTTTTGCTACTGCTCAAGAAGCTTATGAGCAGGCTGTTGCTAATGGTGA---TTCT
GAAGTTGTTCTTAAAAAGTTGAAGAAGTCTTTGAATGTGGCTAAATCTGAATTTGACCGT
GATGCAGCCATGCAACGTAAGTTGGAAAAGATGGCTGATCAAGCTATGACCCAAATGTAT
AAACAGGCTAGATCTGAGGACAAGAGGGCAAAAGTTACTAGTGCTATGCAGACAATGCTT
TTCACTATGCTTAGAAAGTTGGATAATGATGCACTCAACAACATTATCAACAATGCAAGA
GATGGTTGTGTTCCCTTGAACATAATACCTCTTACAACAGCAGCCAAACTAATGGTTGTC
ATACCAGACTATAACACATATAAAAATACGTGTGATGGTACAACAT-------TTACTTA
TGCATCAGCATTGTGGGAAATCCAACAGGTTGT---AGATGCAGATAGTAAAATTGTTCA
ACTTAGTGAAATTAGTATGGACAATTCACCTAATTTAGCATGGCCTCTTATTGTA-ACAG
CTTTAAG--GGCCAATTCTGCTGTCAAATTACAGAATAATGAGCTTAGTCCTGTTGCACT
ACGACAGATGTCTTGTG-CTGCCGGTACTACACAAACTGCTTGCACTGATGACAATGCGT
TAGCTTACTACAACACAACAAAGGGAGGTAGGTTTGTACTTGCACTGTTATCCGATTTAC
AGGATTTGAAATGGGCTAGATTCCCTAAGAGTGATGGAACTGGTACTATCTATACAGAAC
TGGAACCACCTTGTAGGTTTGTTACAGACACACCTAAAGGTCCTAAAGTGAAGTATTTAT
ACTTTATTAAAGGATTAAACAACCTAAATAGAGGTATGGTACTTGGTAGTTTAGCTGCCA
CAGTACGTCTACAAGCTGGTAATGCAACAGAAGTGCCTGCCAATTCA-ACTGTATTATCT
TTCTGTGCTTTTGCTGTAGATGCTGCTAAAGCTTACAAAGATTATCTAGCTAGTGGGGGA
CAACCAATCACTAATTGTGTTAAGATGTTGTGTACACACACTGGTACTGGTCAGGCAATA
ACAGTTACACCGGAAGCCAATATGGATCAAGAATCCTTTGGTGGTGCATCGTGTTGTCTG
TACTGCCGTTGCCACATAGATCATCCAAATCCTAAAGGATTTTGTGACTTAAAAGGTAAG
TATGTACAAATACCTACAACTTGTGCTAATGACCCTGTGGGTTTTACACTTAAAAACACA
GTCTGTACCGTCTGCGGTATGTGGAAAGGTTATGGCTGTAGTTGTGATCAACTC---CGC
GAACCCATGCTTCAGTCAGCTGATGCACA-ATCGTTTTTAAACGGGTTTGCGGTGTAAGT
GCA---GCCCGTCTTACACCGTGCGGCACAGGCACTAGTACTGATGTC-GTATACAGGGC
-TTTTGACATCTACAAT------GATAAAGTAGCTGGTTTTGCTAAATTCCTAAAAACTA
ATTGTTGTCGCTTCCAAGAAAAGGACGAAGATGACAATTTAATTGATTCTTACTTTGTAG
TTAAGAGACACACTTTCTCTAACTACCAACATGAAGAAACAATTTATAATTTACTTAAGG
ATTGTCCAGCTGTTGCTAAACATGACTTCTTTAAGTTTAGAATAGACGGTGACATGGTAC
CACATATATCACGTCAACGTCTTACTAAATACACAATGGCAGACCTCGTCTATGCTTTAA
GGCATTTTGATGAAGGTAATTGTGACACATTAAAAGAAATACTTGTCACATACAATTGTT
GTGATGATGATTATTTCAATAAAAAGGACTGGTATGATTTTGTAGAAAACCCAGATATAT
TACGCGTATACGCCAACTTAGGTGAACGTGTACGCCAAGCTTTGTTAAAAACAGTACAAT
TCTGTGATGCCATGCGAAATGCTGGTATTGTTGGTGTACTGACATTAGATAATCAAGATC
TCAATGGTAACTGGTATGATTTCGGTGATTTCATACAAACCACGCCAGGTAGTGGAGTTC
CTGTTGTAGATTCTTATTATTCATTGTTAATGCCTATATTAACCTTGACCAGGGCTTTAA
CTGCAGAGTCACATGTTGACACTGACTTAACAAAGCCTTACATTAAGTGG-GATTTGTTA
AAATATGACTTCACGGAAGAGAGGTTAAAACTCTTTGACCGTTATTTTAAATATTGGGAT
CAGACATACCACCCAAATTGTGTTAACTGTTTGGATGACAGATGCATTCTGCATTGTGCA
AACTTTAATGTTTTATTCTCTACAGTGTTCCCACCTACAA---GTTTTGGACCACTAGTG
AGAAAAATATTTGTTGATGGTGTTCCATTTGTAGTTTCAACTGGATACCACTTCAGAGAG
CTAGGTGTTGTACATAATCAGGATGTAAACTTACATAGCTCTAGACTTAGTTTTAAGGAA
TTACTTGTGTATGCTGCTGACCCTGCTATGCACGCTGCTTCTGGTAATCTATTACTAGAT
AAACGCACTACGTGCTTTTCAGTAGCTGCACTTACTAACAATGTTGCTTTTCAAACTGTC
AAACCCGGTAATTTTAACAAAGACTTCTATGACTTTGCTGTGTCTAAGGGTTTCTTTAAG
GAAGGAAGTTCTGTTGAATTAAAACACTTCTTCTTTGCTCAGGATGGTAATGCTGCTATC
AGCGATTATGACTACTATCGTTATAATCTACCAACAATGTGTGATATCAGACAACTACTA
TTTGTAGTTGAAGTTGTTGATAAGTACTTTGATTGTTACGATGGTGGCTGTATTAATGCT
AACCAAGTCATCGTCAACAACCTAGACAAATCAGCTGGTTTTCCATTTAATAAATGGGGT
AAGGCTAGACTTTATTATGATTCAATGAGTTATGAGGATCAAGATGCACTTTTCGCATAT
ACAAAACGTAATGTCATCCCTACTATAACTCAAATGAATCTTAAGTATGCCATTAGTGCA
AAGAATAGAGCTCGCACCGTAGCTGGTGTCTCTATCTGTAGTACTATGACCAATAGACAG
TTTCATCAAAAATTATTGAAATCAATAGCCGCCACTAGAGGAGCTACTGTAGTAATTGGA
ACAAGCAAATTCTATGGTGGTTGGCACAACATGTTAAAAACTGTTTATAGTGATGTAGAA
AACCCTCACCTTATGGGTTGGGATTATCCTAAATGTGATAGAGCCATGCCTAACATGCTT
AGAATTATGGCCTCACTTGTTCTTGCTCGCAAACATACAACGTGTTGTAGCTTGTCACAC
CGTTTCTATAGATTAGCTAATGAGTGTGCTCAAGTATTGAGTGAAATGGTCATGTGTGGC
GGTTCACTATATGTTAAACCAGGTGGAACCTCATCAGGAGATGCCACAACTGCTTATGCT
AATAGTGTTTTTAACATTTGTCAAGCTGTCACGGCCAATGTTAATGCACTTTTATCTACT
GATGGTAACAAAATTGCCGATAAGTATGTCCGCAATTTACAACACAGACTTTATGAGTGT
CTCTATA-GAAATAGAGATGTTGACACAGACTTTGTGAATGAGTTTTACGCATATTTGCG
TAAACATTTCTCAATGATGATACTCTCTGACGATGCTGTTGTGTGTTTCAATAGCACTTA
TGCATCTCAAGGTCTAGTGGCTAGCATAAAGAACTTTAAGTCAGTTCTTTATTATCAAAA
CAATGTTTTTATGTCTGAAGCAAAATGTTGGACTGAGACTGACCTTACTAAAGGACCTCA
TGAATTTTGCTCTCAACATACAATGCTAGTTAAACAGGGTGATGATTATGTGTACCTTCC
TTACCCAGATCCATCAAGAATCCTAGGGGCCGGCTGTTTTGTAGATGATATCGTAAAAAC
AGATGGTACACTTATGATTGAACGGTTCGTGTCTTTAGCTATAGATGCTTACCCACTTAC
TAAACATCCTAATCAGGAGTATGCTGATGTCTTTCATTTGTACTTACAATACATAAGAAA
GCTACATGATGAGTTAACAGGACACATGTTAGACATGTATTCTGTTATGCTTACTAATGA
TAACACTTCAAGGTATTGGGAACCTGAGTTTTATGAGGCTATGTACACACCGCATACAGT
CTTACAGGCTGTTGGGGCTTGTGTTCTTTGCAATTCACAGACTTCATTAAGATGTGGTGC
TTGCATACGTAGACCATTCTTATGTTGTAAATGCTGTTACGACCATGTCATATCAACATC
ACATAAATTAGTCTTGTCTGTTAATCCGTATGTTTGCAATGCTCCAGGTTGTGATGTCAC
AGATGTGACTCAACTTTACTTAGGAGGTATGAGCTATTATTGTAAATCACATAAACCACC
CATTAGTTTTCCATTGTGTGCTAATGGACAAGTTTTTGGTTTATATAAAAATACATGTGT
TGGTAGCGATAATGTTACTGACTTTAATGCAATTGCAACATGTGACTGGACAAATGCTGG
TGATTACATTTTAGCTAACACCTGTACTGAAAGACTCAAGCTTTTTGCAGCAGAAACGCT
CAAAGCTACTGAGGAGACATTTAAACTGTCTTATGGTATTGCTACTGTACGTGAAGTGCT
GTCTGACAGAGAATTACATCTTTCATGGGAAGTTGGTAAACCTAGACCACCACTTAACCG
AAATTATGTCTTTACTGGTTATCGTGTAACTAAAAACAGTAAAGTACAAATAGGAGAGTA
CACCTTTGAAAAAGGTGACTATGGTGATGCTGTTGTTTACCGAGGTACAACAACTTACAA
ATTAAATGTTGGTGATTATTTTGTGCTGACATCACATACAGTAATGCCATTAAGTGCACC
TACACTAGTGCCACAAGAGCACTATGTTAGAATTACTGGCTTATACCCAACACTCAATAT
CTCAGATGAGTTTTCTAGCAATGTTGCAAATTATCAAAAGGTTGGTATGCAAAAGTATTC
TACACTCCAGGGACCACCTGGTACTGGTAAGAGTCATTTTGCTATTGGCCTAGCTCTCTA
CTACCCTTCTGCTCGCATAGTGTATACAGCTTGCTCTCATGCCGCTGTTGATGCACTATG
TGAGAAGGCATTAAAATATTTGCCTATAGATAAATGTAGTAGAATTATACCTGCACGTGC
TCGTGTAGAGTGTTTTGATAAATTCAAAGTGAATTCAACATTAGAACAGTATGTCTTTTG
TACTGTAAATGCATTGCCTGAGACGACAGCAGATATAGTTGTCTTTGATGAAATTTCAAT
GGCTACAAATTATGATTTGAGTGTTGTCAATGCCAGATTACGTGCTAAGCACTATGTGTA
CATTGGCGACCCTGCTCAATTACCTGCACCACGCACATTGCTAACTAAGGGCACACTAGA
ACCAGAATATTTCAATTCAGTGTGTAGACTTATGAAAACTATAGGTCCAGACATGTTCCT
CGGAACTTGTCGGCGTTGTCCTGCTGAAATTGTTGACACTGTGAGTGCTTTGGTTTATGA
TAATAAGCTTAAAGCACATAAAGACAAATCAGCTCAATGCTTTAAAATGTTTTATAAGGG
TGTTATCACGCATGATGTTTCATCTGCAATTAACAGGCCACAAATAGGCGTGGTAAGAGA
ATTCCTTACACGTAACCCTGCTTGGAGAAAAGCTGTCTTTATTTCACCTTATAATTCACA
GAATGCTGTAGCCTCAAAGATTTTGGGACTACCAACTCAAACTGTTGATTCATCACAGGG
CTCAGAATATGACTATGTCATATTCACTCAAACCACTGAAACAGCTCACTCTTGTAATGT
AAACAGATTTAATGTTGCTATTACCAGAGCAAAAGTAGGCATACTTTGCATAATGTCTGA
TAGAGACCTTTATGACAAGTTGCAATTTACAAGTCTTGAAATTCCACGTAGGAATGTGGC
AACTTTACAAG-------CTGAAAATGTAACAGGACTCTTTAAAGATTGTAGTAAGGTAA
TCACTGGGTTACATCCTACACAGGCACCTACACACCTCAGTGTTGACACTAAATTCAAAA
C---TGAAGGTTTATGTGTTGACATACCTGGCATACCTAAGGACATGACCTATAGAAGAC
TCATCTCTATGATGGGTTTTAAAATGAATTATCAAGTTAATGGTTACCCTAACATGTTTA
TCACCCGCGAAGAAGCTATAAGACATGTACGTGCATGGATTGGCTTCGATGTCGAGGGGT
GTCATGCTACTAGAGAAGCTGTTGGTACCAATTTACCTTTACAGCTAGGTTTTTCTACAG
GTGTTAACCTAGTTGCTGTACCTACAGGTTATGTTGATACACCTAATAATACAGATTTTT
CCAGAGTTAGTGCTAAACCACCGCCTGGAGATCAATTTAAACACCTCATACCACTTATGT
ACAAAGGACTTCCTTGGAATGTAGTGCGTATAAAGATTGTACAAATGTTAAGTGACACAC
TTAAAAATCTCTCTGACAGAGTCGTATTTGTCTTATGGGCACATGGCTTTGAGTTGACAT
CTATGAAGTATTTTGTGAAAATAGGACCTGAGCGCACCTGTTGTCTATGTGATAGACGTG
CCACATGCTTTTCCACTGCTTCAGACACTTATGCCTGTTGGCATCATTCTATTGGATTTG
ATTACGTCTATAATCCGTTTATGATTGATGTTCAACAATGGGGTTTTACAGGTAACCTAC
AAAGCAACCATGATCTGTATTGTCAAGTCCATGGTAATGCACATGTAGCTAGTTGTGATG
CAATCATGACTAGGTGTCTAGCTGTCCACGAGTGCTTTGTTAAGCGTGTTGACTGGACTA
TTGAATATCCTATAATTGGTGATGAACTGAAGATTAATGCGGCTTGTAGAAAGGTTCAAC
ACATGGTTGTTAAAGCTGCATTATTAGCAGACAAATTCCCAGTTCTTCACGACATTGGTA
ACCCTAAAGCTATTAAGTGTGTACCTCAAGCTGATGTAGAATGGAAGTTCTATGATGCAC
AGCCTTGTAGTGACAAAGCTTATAAAATAGAAGAATTATTCTATTCTTATGCCACACATT
CTGACAAATTCACAGATGGTGTATGCCTATTTTGGAATTGCAATGTCGATAGATATCCTG
CTAATTCCATTGTTTGTAGATTTGACACTAGAGTGCTATCTAACCTTAACTTGCCTGGTT
GTGATGGTGGCAGTTTGTATGTAAATAAACATGCATTCCACACACCAGCTTTTGATAAAA
GTGCTTTTGTTAATTTAAAACAATTACCATTTTTCTATTACTCTGACAGTCCATGTGAGT
CTCATGGAAAACAAGTAGTGTCA-----GATATAGATTATGTACCACTAAAGTCTGCTAC
GTGTATAACACGTTGCAATTTAGGTGGTGCTGTCTGTAGACATCATGCTAATGAGTACAG
ATTGTATCTCGATGCTTATAACATGATGATCTCAGCTGGCTTTAGCTTGTGGGTTTACAA
ACAATTTGATACTTATAACCTCTGGAACACTTTTACAAGACTTCAGAGTTTAGAAAATGT
GGCTTTTAATGTTGTAAATAAGGGACACTTTGATGGACAACAGGGTGAAGTACCAGTTTC
TATCATTAATAACACTGTTTACACAAAAGTTGATGGTGTTGATGTAGAATTGTTTGAAAA
TAAAACAACATTACCTGTTAATGTAGCATTTGAGCTTTGGGCTAAGCGCAACATTAAACC
AGTACCAGAGGTGAAAATACTCAATAATTTGGGTGTGGACA-TTGCTGCTAATACTGTGA
TCTGGGACTACAAAAGAGATGCTCCAGCACATATAT---------CTACTATTGGTGTTT
GTTCTATGACTGACATAGCCAAGAAACCAACTGAAACGATTTGTGCACCACTCACTGTCT
TTTTTGATGGTAGAGTTGATGGTCAAGTAGACTTATTTAGAAATGCCCGTAATGGTGTTC
TTATTACAGAAGGTAGTGTTAAAGGTTTACAACCAT----CTGTAGGTCCCAAACAAGCT
AGTCTTAATGG----------------AGTCACATTAATTGGAGAAGCCGTAAAAACACA
GTTCAATTATTATAAGAAAGTTGATGGTGTTGTCCAACAATTACCTGAAACTTACTT-TA
CTCAGAGTAGAAATTTACAAGAATTTAAACCCAGGAGTCAAATGGAAATTGATTTCTTAG
AATTAGCTATGGATGAATTCATTGAACGGTATAAATTAGAAGGCTATGCCTTCGAACATA
TCGTTTATGGAGATTTTAGTCATAGTCAGTTAGGTGGTTTACATCTACTGATTGGACTAG
CTAAACGTTTTAAGGAATCACCTTTTGAATTAGAAGATTTTATTCCTATGGACAGTACAG
TTA---AAAACTATTTCATAACAGATGCGCAAACAGGTTCATCTAAGTGTGTGTGTTCTG
TTATTGATTTATTACTTGATGATTTTGTTGAAATAATAAAATCCCAAGATTTATCTGTAG
TTTCTAAGGTTGTCAAAGTGACTATTGACTATACAGAAATTTCATTTATGCTTTGGTGTA
AAGATGGCCATGTAGAAACATTTTACCCAAAATTACAATCTAGTCAAGCGTGGCAACCGG
GTGTTGCTATGCCTAATCTTTACAAAATGCAAAGAATGCTATTAGAAAAGTGTGACCTTC
AAAATTATGGTGATAGTGCAACATTACCTAAAGGCATAATGATGAATGTCGCAAAATATA
CTCAACTGTGTCAATATTTAAACACATTAACATTAGCTGTACCCTATAATATGAGAGTTA
TACATTTTGGTGCTGGTTCTGATAAAGGAGTTGCACCAGGTACAGCTGTTTTAAGACAGT
GGTTGCCTACGGGTACGCTGCTTGTCGATTCAGATCTTAATGACTTTGTCTCTGATGCAG
ATTCAACTTTGATTGGTGATTGTGCAACTGTACATA-CAGCTAATAAATGGGATCTCATT
ATTAGTGATATGTACGACCCTAAGACTAAAAATGTTACAAAAGAAAATGACTCTAAAGAG
GGTTTTTTCACTTACATTTGTGGGTTTATACAACAAAAGCTAGCTCTTGGAGGTTCCGTG
GCTATAAAGATAACAGAACATTCTTGGAATGCTGATCTTTATAAGCTCATGGGACACTTC
GCATGGTGGACAGCCTTTGTTACTAATGTGAATGCGTCATCATCTGAAGCATTTTTAATT
GGATGTAATTATCTTGGCAAACCACGCGAACAAATAGATGGTTATGTCATGCATGCAAAT
TACATATTTTGGAGGAATACAAATCCAATTCAGTTGTCTTCCTATTCTTTATTTGACATG
AGTAAATTTCCCCTTAAATTAAGGGGTACTGCTGTTATGTCTTTAAAAGAAGGTCAAATC
AATGATATGATTTTATCTCTTCTTAGTAAAGGTAGACTTATAATTAGAGAAAACAACAGA
GTTGTTATTTCTAGTGATGTTCTTGTTAACAACTAAACGAACAATGTTTGTTTTTCTTGT
TTT----ATTGCCACT--------AGTCTCTAGTCAGTGTGTTAATCTTACAACC----A
GAACTCAATTACCCCCTGCATACACTAATTCTTTCACACGTGGTGTTTATTACCCTGACA
AAGTT--------TTCAGATCCTCAGTTTTACATTCAACTCAGGACTTGTTCTTACCTTT
CTTTTCCAATGTTACTTGGTTCCATGCTATACATGTCTCTGGGACCAATGGTACT-----
-AAGAGGTTTGATAACCCTGTCCTACCATTTAATGATGGTGTTTATTTTGCTTCCACTGA
GAAGTCTAACATAATAAGAGGCTGGATTTTTGGTACTACTTTAGATTCGAAGACCCAGTC
CC-------TACTTATTGTTAATAACGCTACTAATGTTGTTATTAA-AGTCTGTGAATTT
CAATTTTGTAATGATCCATTTTTGGGTGTTTATTA--CCACAAAA---------------
---ACAACAAAAGTTGGATGGAAAGTGAGTTCAGAGTTTATTCT-AGTGCGAATAATTGC
ACTTTTGAATATGTCTCTCAGCCTTTTCTTATGGACCT---TGAAGGAAAACAGGGTAAT
T-------------TCAAAAATCTTAGGGAATTTGTGTT--------TAAGAATATTGAT
G---------GTTATTTTAAAATATATTCTAAGCA-------CACGCCTATTAATTTAGT
GCGTGATCTCCCTCA---------------GGGTTTTTCGGCTTTAGAACCATT------
------------------------------------------------GGTAGATTTGCC
AATAGGTAT-----TAACATCACTAGGT----TTCAAACTTTACTTGCTTTACATAG---
-----AAGTTATTTGACTCCTGGTGATTCTTCTTCAGGTTGGACAGCTGGTGCTGCAGCT
TATTATGTGGGTTATCTTCAACCTAGGACTTTTCTATTAAAATATAATGAAAATGGAACC
AT-TACAGATGCTGTAGACTGTGCACTTGACCCTCTCTCAGAAACAAAGTGTACGTTGAA
ATCCTTCACTGTAGAAAAAGGAATCTATCAAACTTCTAACTTTAGAGTCCAACCAACAGA
ATCTATTGTTA-----------------------GATTTCCTAAT---------------
-----------------ATTACAAACTTGTGCCCTTT-----TGGTGAAGTTTTTAACGC
CACCAGATTTGCATCTGTTTATGCTTGGAACAGG------------AAGAGAATCAGCAA
CTGT-GTTGCTGATTATT-CTGTCCTATAT-AATTCCGCATCATTTTCCACTTTTAAGTG
TTATGGAGTGTCTCCTACTAAATTAAATG--ATCTCTGCTTTACTAATGTCTATGCAGAT
TCATTTGTAATTAGAGGTGATGAAGTCAGACAAAT--------------CGCTCCAGGGC
AAACTGGAAAGATTGCTGA---------------TTATAATTATAAAT------------
TACCAGATGATTTTACAGGCTGCGTTATAGCTTG-GAATTCTAACAATCTTGATTCTAAG
GTTGGTGGTAATTATAATTACCTGTATAGATTGTTTAGGAAGTCTAATCTCAAACCTTTT
GAGAGAGA---------------TAT---TTCA---ACTGA-------------------
-----AATCTATCAGGCCGGTAGCACACCTTGTAATGGTGTTGAAGGTTTTAATTGTTAC
TTTCCTTTACAATCATATGGTTTCCAACCCACTAATGGTGTTGGTTACCAACCATACA-G
AGTAGTAGTACTTTCTTTTGAACTTCTACATGCACC----------------AGCAACTG
TTTG----TGGACCTAAAAAGTCTACTAATTTGGTTAAAAACAAATGTGTCAATTTCAAC
TTCAATGGTTTAACAGGCACAGGTGTTCT---TACTGAGTCTAACAAAAAGTTTCTGCCT
TTCCAACAATTTGGCAGAGACATTGCTGACACTACTGATGCTGTCCGTGATCCACAGACA
CTTGAGATTCTTGACATTACACCATGTTCTTTTGGTGGTGTCAGTGT-------------
--------TATAACACCAGGAACAAATACTTCTAACCAGGTTGCTGTTCTTTATCAGGAT
GTTAACTGCACAGAAGTCCCTGTTGCTATTCATGCAGATCAACTTACTCCTACTTGGCGT
GTTTATTCTACAGGTTCTAATGTTTTTCAAACACGTGCAGGCTGTTTAATAGGGGCTGAA
CATGTCAACAACTCAT---------ATGAGTGTGACATACCCATTGGTGCAGGTATATGC
GCTAGTTATCAGACTCAGACTAATTCTCCTCGGCGGGCACGTAGTGTAGCTAGTCAATCC
ATC----ATTGCCTACACTATGTCACTTGGTGCAGAAAATTCAGTTGCTTACTCTAAT-A
ACTCTATTGC-----------------CATACCCACAAATTTTACTATTAGTGTTACCAC
AGAAATTCTACCAGTGTCTATGACCAAGACATCAGTAGATTGTACAATGTACATTTGTGG
TGATTCAACTGAATGCAGCAATCTTTTGTTGCAATATGGCAGTTTTTGTACACAATTAAA
CCGTGCTTTAACTGGAATAGCTGTTGAACAAGACAAAAACACCCAAGAAGTTTTTGCACA
AGTCAAACAAATTTACAAAACACCACCAATTAAAGATTTTGGTGGT---TTTAATTTTTC
ACAAATATTACCAGATCCA--------------TCAAAACCAAGCAAGAGGTCATTTATT
GAAGATCTACTTTTCAACAAAGTGACACTTGCAGATGCTGGCTTCATCAAACAATATGGT
GATTGCCT------TGGTGATATTGCTGCTAGAGACCTCATTTGTGCACAAAAGTTTAAC
GGCCTTACTGTTTTGCCACCTTTGCTCACAGATGAAATGATTGCTCAATACACTTCTGCA
CT-GTTAGCGGGTACAATCACTTCTGGTTGGACCTTTGGTGCAGGTGCTGCATTACAA--
ATACCATTTGCTATGCAAATGGCTTATAGGTTTAATGGTATTGGAGTTACACAGAATGTT
CTCTATGAGAACCAAAAATTGATTGCCAACCAATTTAATAGTGCTATTGGCAAAATTCAA
GACTCACTTTCTTCCACAGCAAGTGCACTTGGAAAACTTCAAGATGTGGTCAACCAAAAT
GCACAAGCTTTAAACACGCTTGTTAAACAACTTAGCTCCAATTTTGGTGCAATTTCAAGT
GTTTTAAATGATATCCTTTCACGTCTTGACAAAGTTGAGGCTGAAGTGCAAATTGATAGG
TTGATCACAGGCAGACTTCAAAGTTTGCAGACATATGTGACTCAACAATTAATTAGAGCT
GCAGAAATCAGAG----CTTCTGCTAATCTTGCTGCTACTAAAATGTCAGAGTGTGTACT
TGGACAATCAAAAAGAGTTGATTTTTGTGGAAAGGGCTATCATCTTATGTCCTTCCCTCA
GTCAGCACCTCATGGTGTAGTCTTCTTGCATGTGACTTATGTCCCTGCACAA-GAAAAGA
ACTTCACAACTGCTCCTGCCATTTGTCATGATGGAAAAGCACACT----------TTCCT
CGTGAAGGTGTCTTTGT---TTCAAATGGCAC--------ACACTGGTTTGTAACACAAA
GGA----ATTTTTATGAACCACAAATCATTACTACAGACAACAC---ATTTGTGTC-TGG
TAACTGTGATGTTGTAATAGGAATTGTCAACAACACAGTTTATGATCCTTT--GCAAC--
--CTGAATTAGACTCATTCAAGGAGGAGTTAGATAAATATTTTAAGAATCATA-CATCAC
CAGATGTTGATTTAGGTGACATCTCTGGCATTAATGCTTCAGTTGTAAACATT--CAAAA
AGAAATTGACCGCCTCAATGAGGTTGCCAAGAATTTAAATGAATCTCTCATCGATCTCCA
AGAACTTGGAAAGTATGAGCAGTATATAAAATGGCCATGGTACATTTGGCTAGGTTTTAT
AGCTGGCTTGATTGCCATAGTAATG---GTGACAATTATGCTTTGCTGTATGACCAGTTG
CTGT---AGTTGT---------CTCAAGGGCTGTTGTTCTTGTGGATCCTGCTGCAAATT
TGATGAAGACGACTCTGAGCCAGTGCTCAAAGGAGTCAAATTACATTACACATAAACGAA
CTT-ATGGATTTGTTTATGAGAATCTTCACAATTGGAACTGTAACTTTGAAGCAAGGTGA
AATCAAGGATGCTACTCCTTCAGATTTTGTTCGCGCTACTGCAACGATACCGATACAAGC
-CTCACTCCCTTTCGGATGGCTTATTGTTGGCGTTGCA--CTTCTTGCTGTTTTTCAGAG
CGCTTCCAAAATCAT-----AACCCTCAAAAAGAGATGGCAACTAG-----CACTCTCCA
AGGGTGTTCACTTTGTTTGCAACTTGCTGTTGTTGTTTGTAA--CAGTTTACTCACACCT
TTTGCTCGT-----------TGCTGCTGGCCTTGAAGCCCCTTTTCTCTATCTTTATGCT
TTAGTCTACT------TCTTGCAGAGT---------------ATAAACTTTGTAAGAATA
ATAATGAGGCTTTGGCT-----TTGCTGGAAATGCCGTTCCAAAAACCCATTACTTTATG
ATGCCAACTATTTTCTTTGCTGGCATACTAATTGTTACGACTATTGTATACCTTACAATA
GTGTAACTTCTTCAATTGTCATTACTTCAGGTGATGGCACAACAAGTCCTATTTCTGAAC
ATGACT--ACCAGATTGGTGGTTATACTGAAAAATGGGAATCTGGAGT----AAAAGACT
GTGTTGTATTACACAGTTACTTCACTTCAGACTATTACCAGCTGTACTCAACTCAATTGA
GTACAGACACTGGTGTTGAACATGTTACCTTCTTCATCTACAATAAAAT------TGTTG
ATGAGCCTGAAGAACATGTCCAAATTCACACAATCGACGGTTCATCCGGAGTTGTTAATC
CAGTA---------ATGGAACCAATTTATGA--TGAACCGACGACGACTACTAGCGTGCC
TTTGTAAGCAC-----AAGCTGATGAGTACGAACTTATG--TACTCATTCGTTTCGGAAG
A---------GACAGGTACGTTAATAGTTAATAGCGTACTTCT---------TTTTCTTG
CTTTCGTGGTATTCTTGC--------------TAGTTACACTAGCCATCCTTACTGCGCT
TCGATTGTGTGCGTACTGCTGCAA-----TATTGT--TAACGTGAGTCTTGTAAAACCTT
CTTTTTACGTTTA---------CTCTCGTGTTAAAAATCTGAATTCTTCT---AGAGTTC
CTGATCTTCTGGTCTAAACGAACTAAATATTA-TATTAGTTTTTCTGTTTGGAACTT---
---------TAATTTTA---GCCATGGCAGATTCCAACGGTACTATTAC-CGTTGAAGAG
CTTAAAAAGCTCCTTGAACAATGGAACCTAGTAATAGGTTTCCTATTCCTTA---CATGG
ATTTGTCTTCT--------------------------ACAATTTGCCTATGCCAACAGGA
ATAGGTTTTTGTATATAATTAAGTTAATTTTC---CTCTGGCTGTTATGG----------
-------------------CCAGTAACTTTAGC------TTGTTTTGTGCTTGCTG----
--CTGTTTACAGAATAAATTGGATCACCGGTGGAATTGCTATCGCAATGGCT--------
-TGTCTTGT--------------------------AGGCTTGATGTGGC-----------
--------TCAGCTACTTCATTGCTTCTTTCAGACTGTTTGC------GCGTACGCGTTC
CATGTGGTCAT--TCAATCCAGAAA----CTAACATTCTTCTCAACGTGCCACTCCATGG
CACTATTCTGACCAGACCGCTTCTAGAAAGTGAACTCGTAATCG----GAGCTGTGATCC
TTCGTGGACATCTTCGTATTGCTGGACACCATCTAGGACGCTGTGACATCA---------
----AGGACCTGCCTAAAG--AAATCACTGTTGCTACATCACGAACGCTTTCTTATTACA
AATTGGG---AGCTTCGCAGCGTGTAGCAGGTGACTCAGGTTTTGCTGCATACAGTCGCT
----------------------ACAGGATTGGCAACTATAAATTAAAC------ACAGAC
CATTCCAGTAGCAGTGACAATATTGCTTTGCTTGTACAGTAAGTGACAACAGATGTTTCA
TCTCGTTGACTTTCAGGTTACTATAGCAGAGATATTACTAATTATTATGAGGACTTT---
----TAAAGTTTCCATTTGGAATCT------TGATTACATCATAAACCTCATAATTAAAA
ATTTATCTAAGTCACTAACTGAGAATAAATATTCTCAATTAGATGAAGAGCAACCAATGG
AGATTGATT-------------AAACGAACATGAAAATTATTCTTTTCTTGGCA-----C
TGATAACACTCGCTACTTGTGAGCTTTATCACTACCAAGAGTGTGTTAG---AGGTACAA
CAGTACTTTTAAAA----GAACCTTGCTCTTCTGGAACATACGAGGGCAATTCACCATTT
CATCCTCTAGCTGA-------TAACAAATTTGCAC-TGACTTGCTTTAGCACTCAATTTG
CTTTTGCTTG---TCCTGACGGCGTAAAACAC----GTCTATCAGTTACGTGCCAGATCA
GTTTCACCTAAACTGTTCATCAGACAAGAGGAAGTT---CAA-----GAACTTTACTCTC
CAATTTTTCTTATTGTTGCGGCAATAGTGTTTATA---ACACTTTGCTTCACACTCAAAA
GAAAGACAGAATGATTGAACTTTCATTAATTGACTTCTATTTGTGCTTTTTAGCC--TTT
CTGCTATTCC-----TTGTTTTAATTATGCTTATTATCTTTTGGTTCTCACTTGAACTGC
AA-GATCATAATGAAACTTGTCAC---GCCTAAACGAACATGAAATTTCTTGTTTTCTTA
GGAATCATCACAACTGTA-GCTGCATTTCACCAAGAATGTAGTTTAC---AGTCATGTAC
TCAACATC------AACCATATGTAGTTGATGACCCGTGTCCTATTCACTTCTA-TTCTA
AATGGTATATT------AGAGTAGGAGCTAGAAAAT-CAGC--ACCTTTAATTGAATTGT
GCGTGGATGAGGCTGGTTCTAAATCACCCATT-CAGTACATCGATATCGGTAATTATACA
GTTTCC----TGTTTACCTTTTACA-----ATTAATTGCCAGGAACCTAAATTGGGTAGT
CTTGTAGTGCGTTGTTCGTTCTATGAAGACT---------TTTTAGAGTATCATGACGTT
CGTGTTGTTTTAGATTTCATCTAAACGAACAAACTAAAATGTCTGA--------TAATGG
ACCCCA---AAATCAGCGAAATGCACCCCGC-------------ATTACGTTTGGTGGAC
CCTCAGATTCAACTGGCAGTAAC------CAGAATGGAGAACGCAGTGGGGCGCGATCAA
AACAACGTCGGCCCCAAGGTTTACCCAATAATACTGCGTCTTGGTTCACCGCTCTCACTC
AACATGGCAAGGAAGACCTTAAATTCCCTCGAGGACAAGGCGTTCCAATTAACACCAATA
GCAGTCCAGATGACCAAATTGGCTACTACCGAAGAGCTACCAGACGAATTCGTGGTGGTG
ACGGTAAAATGAAAGATCTCAGTCCAAGATGGTATTTCTACTACCTAGGAACTGGGCCAG
AAGCTGGACTTCCCTATGGTGCTAACAAAGACGGCATCATATGGGTTGCAACTGAGGGAG
CCTTGAATACACCAAAAGATCACATTGGCACCCGCAATCCTGCTAACAATGCTGCAATCG
TGCTACAACTTCCTCAAGGAACAACATTGCCAAAAGGCTTCTACGCAGAAGGGAGCAGAG
GCGGCAGTCAAGCCTCTTCTCGTTCCTCATCACGTAGTCGCAA-------------CAGT
TCAAGAAATTCAACTCCAGGCAGCAGTA---GGGGAACTTCTCCTG------CTAGAATG
GCTGGCAATGGCGGTGATGCTGCTCTTGCTTTGCTGCTGCTTGACAGATTGAACCAGCTT
GAGAGCAAAATGTCTGGTAAAGGCCAACAACAACAAGGCCAAACTGTCACTAAGAAATCT
GCTGCTGAGGCTTCTAAGAAGCCTCGGCAAAAACGTACTGCCACTAAAGCATACAATGTA
ACACAAGCTTTCGGCAGACGTGGTCCAGAACAAACCCAAGGAAATTTTGGGGACCAGGAA
CTAATCAGACAAGGAACTGATTACAAACATTGGCCGCAAATTGCACAATTTGCCCCCAGC
GCTTCAGCGTTCTTCGGAATGTCGCGCATTGGCATGGAAGTCACACCTTCGG--------
GAACGTGGTTGACC----------------TACACAGGTGCCATCAAATTGGATGACAAA
GATCCAAATTTCAAAGATCAAGTCATTTTGCTGAATAAGCATATTGACGCATACAAAACA
TTCCCACCAACAGAGCCTAAAAAGGACAAAAAGAAGAAGGCTGATGAAACTCAAGCCTTA
CCGCAGAGACAGAAGAAACAGCAAACT--GTGACTCTTCTTC--------CTGCTGCAGA
TTTGGATGATTTCTCCAAACAATTGCAACAATCCATGAGCAG------TGCTGACTCAAC
T-CAGGCCTAA--ACTCATGCAGACCACACAAGGCAG-ATGGGCTATATAAACGT-----
TTTCGCTTTTCCGT-TTACGATATATAGTCTACTCTTGTGCAGAATGAATTC---TCGTA
ACTACATAGCACAAGTAGATGTAGTTAAC---TTTAATCTCACATAGCAATCTTTAATCA
G--TGTGTAACATTAGGGAGGACTTGAAAGAGCCACCACATTTTCACCGAGGCCACGCGG
AGTACGATCGAGTGTACAGTGAACAATGCTAGGGAGAGCTGCCTATATGGAAGAGCCCTA
ATGTGTAAAAT-TAATTTTAGT--------------------------------------
----------------------------------------------
>BetaCoV/Guangdong/20SF028/2020|EPI_ISL_403936
------------------ATACCTTCCCAGGTAACAAACCAACCAACTTTCGATCTCTTG
TAGATCTGTTCTCTAAACGAACTTTAAAA-------------------------------
--TCTG-------TGTGGCTGTCACTCGGCTGCATGCTT----AGTGCACTCACGC----
-----AGTATAATTAATAACTAA--TTACTGTCGTTGACAGGACACGAGTAACTCGTCTA
TCTTCTGCAGGCTGCTTACGGTTTCGTCCGTGTTGCAGCCGATCATCAGCACATC-TAGG
TTTCGT-CCGGGTGTGACCGAAAGGTAAGATG-GAGAGCCTTGTCCCTGGTT----TCAA
CGAGAAAACACACGTCCAACTCAGTTTGCCTGTTTTACAGGTTCGCGACGTGCTCGTACG
TGGCTTTGGAGACTCCGTGGAGGAGGTCTTATCAGAGGCACGTCAACATCTTAAAGATGG
CACTTGTGGCTTAGTAGAAGTTGAAAAAGGCGTTTTGCCTCAACTTGA---ACAGCCCTA
TGTGTTCATCAAAC-GTTCGGATGCTCGAACTGCACCTCATGGTCATGTTA-----TGGT
TGAG-------CTGGTAGCAGAACTCGAA-----GGCATTCAGTACGGTCGTAGT-----
-------------------GGTGAGACACTT---------------GGTGTCCTTGTCCC
TCATGTGGGCGAAATACCAGTGGCTTACCGCAAGGTTCTTCTTCGTAAGAACGGTAATAA
AGGAGCTGGTGGCCATAGTTACGGC-------------GCCGATCTAAAGTCATTTGACT
TAGGC-----GACGAGCTTGGCACTGATCCTTATGAAGATTTTCAAGAAAACTGGAACAC
TAAAC---ATAGCAGTGGTGTTACCCGTG------AACTCATGCGTGAGCTTAACGGAGG
GGCATACACTCGCTATGTCGATAACAACTTCTGTGGCCCT-GATGGC--TACCCTCTTGA
GTG-CATTAAA---GACCTTCTAGCACGTGCTGGTAAAGCTTCATGCACTTTGTCCGAAC
AACTGGACTTTATTGACACTAAGAGGGGTGTATACTG------CTGCCGTGAACATGAGC
ATGAAATTGCTTGGTACACGGAACGTTCTG------------------------AAAAGA
GCTATGAATTGCAGACACCTTTTGAAATTAAATTGGCAAAGAAATTTGACACCTTCAATG
GGGAATGTCCAAATTTTGTATTTCCCTTAAATTCCATAATCAAGACTA---TTCAACCAA
GGGTTGAAAAGAAAAAGCT---TGATGGCTTTATGGGTAGAATTCGATCTGTCTATCCAG
TTGCGTCACCAAATGAATGCAACC-AAATGTGCCTTTCAACTCTCATGAAGTGTGATCAT
TGTGGTGAAACTTCATGGCAGACGGGCGATTTTGTTAAAG---CCACTTGCGAATTTTGT
GGCACTGAGAATTTGACTAAAGA-----AGGTGCCACTACTTGTGGTTACTTACCCCAAA
ATGCTGTTGTTAAAATTTATTGTCCAGCATGTCACAATTCAGAAGTAGGACCTGAGCATA
GTCTTGCCGAATACCATAATGAATCTG------GCTTGAAAACCATTCTTCGTAAGGGTG
GTCGCACTATTGCC------------------------TTTGGAGGCTGTGTGTTCTCTT
ATGTTGGTTGCCATAACAAGTGTGCCTATTGGGTTCCACGTGCTAGCGCTAACAT-----
-------AGGTTGTAACCATACAGGTGTTGTTGG---AGAAGGTTCCGAAGGTCTTAATG
--ACAACCTTCTTGAAATACTCCAAAAAGAGAAAGTCAACA-----TCAATATTGTTGGT
GACTTTAAACTTAATGAAGAGATCGCCATTATTTTGGCATCTTTTTCTGCTTCCACAAGT
GCTTTTGTGGAAACTGTGAAAGGTTTGGATTATAAAGCATTCAAACAAATTGTTGAATCC
TGTGGTAATTTTAA------AGTTACAAAAGGAAAAGCTAAAAAAGGTGCCTGGAATATT
GGTGA---------ACAGAAATCAATACTGAGTCCTCTTTATGCATTTGCATCAGAGGCT
GCTCGTGTTGTACGATCAATTTTCTCCCGCACTCTTGAAACTGCTCAAAATTCTGTGCGT
GTTTTACAG-------AAGGCCGCTATAACAATACTAGATGGAATTTCACAGTATTCACT
GAGACTCATTGATGCTATGATGTTCACATCTGATTTGGCTACTAACAATCTAGTTGTA--
ATGGCCTACATTACAGGTGGTGTTGTTCAGTTGACTTCGCAGTGGCTAACTAACATCTTT
GGCACTGTTTATGAAAAACTCAAACCCGTCCTTGATTGGCTTGAAGAGAAGTTTAAGGAA
GGTGTAGAGTTTCTTAGAGACGGTTGGGAAATTGTTAAATTTATCTCAACCTGTGCTTGT
GAAATTGTCGGTGGACAAATTGTCACCTGTGCAAAGGAAATTAAGGAGAGTGTTCAGACA
TTCTTTAAGCT-----TGTAAATA------AATTTTTGGCTTTGTGTGCTGACTCTATCA
TTA---TTGGTGGAGCTAAACTTAAAGCCTTGAATTTAGG--TGAAACATTTGTCACGCA
CTCAAAGG-----------GATTGTACAGAAAGTG-TGTT------AAATCCAGAGAAGA
AACTGGCCTACTCATGCCTCTAAAAGCCCCAAAAGAAATTATCTTCTTAG--------AG
GGAGAAACACTTCCCACAGAAGTGTTAACAGAGGAAGTTGTCTTGAAAACTGGTGATTT-
----ACAACCATTAGA------------------ACAACCT-ACTAG-------------
-----------------TGAAGCTGTTGAAGCTCCATTGGTTGGTACACCAGTTTGTAT-
------------TAACGGGC--TTATGTTGCTCGAAATCAAAGA--------------CA
CAGAAAAGTACTG---TGCCCTTGCACCTAATA----TGATGGTAA-----CAAACAATA
CCTTCACACTCAAAGGCGGTGCACCAACAAAG---GTTACTTTTGGTGATGACACTGTGA
TAGAAGTGCAAGGTTACAAGAG-TGTGAATATCACTTTTGAACTTGATGAAAGGATTGAT
AAAGTACTTAATGAGAAGTGCTCTGCCTATACAGTTGAACTCGGTACAGAAGTAAATGAG
TTCGCCTGTGTTGTGGCAGATGCTGTCATAAAAACTTTGCAACCAGTATCTGAATTACTT
ACACCACT---------------------GGGCATTGATTTAGATGAGTGGAGTATGGCT
ACATACTACTTATTTGATGAGTCTGGTGAGTTTAAATTGGCTTCACATATGTATTGTTCT
TTCTACCCTCCAGA---TGAGGAT---------GAAGAAGAAGGT---GATTGTGAAGAA
GA------AGAG------TTTGAGCCATCAACTCAATATGAGTATGGTACTGAAGATGAT
TACCAAGGTAAACCTTTGGAATTTGGTGCCACTTC---TGCTGCTCTTCAACCTGAAGAA
---GAGC------------------AAGAAGAAGATTGGTTAGATGATGATAGTCAACAA
ACTGTTGGTCAACAAGACGGCAGTGAGGACAATCAGACAACTACTATTCAAACAATTGTT
GAGGTTCAACCTCAATTAGAGATGGAACTTACACCAGTTGTTCAGACT------------
---------ATTGAAGTGAATAGT---TTTAGT---------------------------
----------GGTTATTTAAAA--CTTACTG------------------------ACAAT
GTATACATTAAAAATGCAGACATTGT------GGAAGAAGCTAAAAAGGTAAAAC-CAAC
AGTGGTT--------GTTAATGCAGCCAATGTTTACCTTAAACATGGAGGAGGTGTTGCA
GGAGCCTTAAATAAGGCTACTAACAATGCCATGCAAGTTGAATCTGATGATT-ACATAGC
TACTAATGGACCACTTAAAGTGGGTGGTAGTTGTGTTTTAAGCGGACACAATCTTGCTAA
ACACTGTCTTCATGTTGTCGGCCCAAATGTTAACAAAGGTGAAGACATTCAACTTCTTAA
GAGTGCTTATGAAAATTTTAATCAGCACGAAGTTCTACTTGCACCATTATTATCAGCTGG
TATTTTTGGTGCTGACCCTATACATTCTTTAAGAGTTTGTGTAGATACTGTTCGCACAAA
TGTCTACTTAGCTGTCTTTGATAAAAATCTCTATGACAAACTTGTTTCAAGCTTTTTGGA
AA---TGAAGAGTGAAAAGCAAGTTGAACAAAAGATCGCTGAGATTCCTAAAGAGGAAGT
TAAGCCATTTATAA--------------------------------------CTGAAAG-
---TAAACCTTCAGTTGAACAGAGAAAACAAGAT---GATAAGAAAATCAAAGCTTG--T
GTTGAAGAAGTTACA-ACAACTCTGGAAGAAACTAAGTTCCTCACAGAAAACTTGTTACT
TTATATTGACATTAATGGCAATCTTCATCCAGATTCTGCCACTCTTGTTAGTGACATTGA
CATCACTTTCTTAAAGAAAGATGCTCCATATATAGTGGGTGATGTTGTTC--------AA
GAGGGTGTTTTAACTGCTGTGGTTATACCTACTAAAAAGGCTGGTGGCACTACTGAAATG
CTAGCGAAAGCTTTGAGAAAAGTGCCAACAGACAATTATATAACCACTTACCCGGGTCAG
GGTTTAAATGGTTACACTGTAGAGGAGGCAAAGACAGTGCTTAAAAAGTGTAAAAGTGCC
TTTTACATTCTACCATCTATTATCTCTAATGAGAAGCAAGAAATTCTTGGAACTGTTTCT
TGGAAT-TTGCGAGAAATGCTTGCACATGCAGAAGAAACACGCAAATTAATGCCTGTCTG
TGTGGAAACTAAAGCCATAGTTTCAACTATACAGCGTAAATATAAGGGTATTAAAATACA
AGAGGGTGTGGTTGATTATGGTGCTAGATTTTACTTTTACACCAGTAAAACAACTGTAGC
GTCACTTATCAACACACTTAACGATCTAAATGAAACTCTTGTTACAATGCCACTTGGCTA
TGTAACACATGGCTTAAATTTGGAAGAAGCTGCTCGGTATATGAGATCTCTCAAAGTGCC
AGCTACAGTTTCTGTTTCTTCACCTGATGCTGTTACAGCGTATAATGGTTATCTTACTTC
TTCTTCTAAAACACCTGAAGAACATTTTATTGAAACCATCTCACTTGCTGGTTCCTATAA
AGATTGGTCCTATTCTGGACAATCTACACAACTAGGTATAGAATTTCTTAAGAGAGGTGA
TAAAAGTGTATATTACACTA---GTAATCCTACCACATTCCACCTAGATGGTGAAGTTAT
CACCTTTGACAATCTTAAGACACTTCTTTCTTTGAGAGAAGTGAGGACTATTAAGGTGTT
TACAACAGTAGACAACATTAACCTCCACACGCAAGTTGTGGACATGTCAATGACATATGG
ACAACAGTTTGGTCCAACTTATTTGGATGGAGCTGATGTTACTAAAATAAAACCTCATAA
TTCACATGAAGGTAAAACATTTTATGTT---------TTACCTAATGATGACACTCTACG
TGTTGAGGCTTTT---GAGTACTACCACACAACTGATCCTAGTTTTCTGGGTAGGTACAT
GTCAGCATTAAATCACA-CTAAAAAGTGGAAATACCCACAAGTTAATGGTTTAACTTCTA
TTAAATGGGCAGATAACAACTGTTATCTTGCCACTGCATTGTTAACACTCCA---ACAAA
TAGAGTTGAAGTTTAATCCACCTGCTCTACAAGATGCTTATTACAGAGC-AAGGGCTGGT
GAAGCTGCTAACTTTTGTGCACTTATCTTAGCCTACTGTAATAAGACAGTAGGTGAGTTA
GGTGATGTTAGAGAAACAATGAGTTACTTGTTTCAAC--------ATGCCAATTTAGATT
CTTGCAAAAG---AGTCTTGAACGTGGTGTGTAAAACTTGTGGACAACAGCAGACAACCC
TTAAGGGTGTAGAAGC----TGTTATGTACATGGGCACACTTTCTTATGAACAATTTAAG
AAAGGTGTTCAGATACCTTGTACGTGTGGTAAACAAGCTACAAAATATC------TAGTA
CAACAGGAGTCACCTTTTGTTATGATGTCAGCACCACCTGCTCAGTATGAACTTAAG---
-----CATGGTACATTTACTTGTG----CTAGTG------AGTACACTGGTAATTACCAG
TGTGGTCACTATAAACATATAACTTCTAAAGAAACTTTGTATTGCATAGACGGTGCTTTA
C----TTACAAAGTCCTCAGAATACAAAGGTCCTATTACGGATG---TTTTCTACAAAGA
AAACAGTTACACAA-CAACCATAAAACCAGTTACTTATAAATTGGATGGTGTTGTTTGTA
CAGAAATTGACCCTAAGTTGGACAATTATTATAAGAAAGACAATTCTTATTTCACA---G
AGCAACCAATTGATCTTGTACCAAACCAACCATATCCAAACGCAAGCTTCGATAATTTTA
AGTTTGTATGTGATAATATCAAATTTGCTGATGA---------------TTTAAACCA--
----GTTAACTGGTTATAAGAAACCTGCTTCAAGAGAGCTTAAAGTTACATTTTTCCCTG
ACTTAAATGGTGATGTGGTGGCTATTGATTATAAACACTACACACCCTCTTTTAAGAAAG
GAGCTAAATTGTTACATAAACCTATTGTTTGGCATGTTAACAATGCAACTAATAAAGCCA
CGTATAA-----------------------ACCAAATACCTGGTGTATACGTTGTCTTTG
GAGCACAAAACCAGTTGAAACATCAAATT-------------CGTTTGATGTACTGAAGT
CAGAGG-----ACGC----GCAGGGAATGGATAATCTTGCCTGCGAAGATCTAA--AACC
AGTCTCTGAAGAA-------------GTAGTGGAAAATCCTACCATACAGAAAGACGTTC
TTGAGTGT-----AATGTGAAAACTACCGAAGTTGTAGGAGACATTATACTTAAACCAGC
AAATAATAGTTTAAAA---------------------------ATTACAGAA----GAGG
TTGGCCACACAGATCTAATGGCTGCTTATG-----TAGACAATTCTAGT---CTTACTAT
TAAGAAACCTAATGAATTATCTAGAGTATTAGGTTTGAAAACCCTTGCTACTCATGGTTT
AGCTGCTGTTAATAGTGTCCCTTGGGATACTATAGCTAATTATGCTAAGCCTTTTCTTAA
CAAAGTTGTTAGTACAACTACTAACATAGTTACACGGTGTTTAAACCGTGTTTGTACTAA
TTATATGCCT-TATTTCTTTACTTTATTGCTAC--AATTGTGTACTTTTACTAGAAGTAC
AAATTCTAGAATTAAAGCATCTATGCCGACTACTATAGCAAAGAATACTGTT----AAGA
GTGTCGG-----------TAAATTTTGTCTAGAGG---CTTCATTTAATTATTTGAAGTC
A--CCTAATTTT----TCTAAACTGATAAATATTATAATTTGGTTTT-TACTATTAAGTG
TTTGCCTAGGTTCTTTAA--TCTACTCAACCGCTGCT--------------------TTA
GGTGTTTTAATGT-------------CTAATTTAGGCATGCCTTCTTACTGTACTGGTTA
CAGAGAAGGCTATT---TGAACTCTACTAATGTCACTATTGCAACCTACTGTACTG---G
TTCTATACCTTGTAGTGTTTGTCTTAGTGGTTTAGATTCTTTAGACACCTATCCTTCTTT
AGAAACTATACA----------AATTACCAT-TTCATCTTTTAAATGGGATTTAACTGCT
TTTGGCTTAGTTGCAGAGTGGTTTTTGGCATATATTCTTTTCACTAGGTTTTTCTATGTA
CTTGGATTGGCTGCAATCATGCAATTGTTTTTCAGC-----------TATTT------TG
CAGTACATTTTATTA----GTAATTCTTGGCTTATGTGGTTAATAATTAATCTTGTACAA
ATGGCCCCGATTTCAGCTATGGTTAGAATGTACATCTTCTTTGCATCATTTTATTATGTA
TGGAAAAGTTATGTGCATGTTGTAGACGGTTGTAATTCATCAACTTGTATGATGTGTTAC
AAACGTAATAGAGCAACAAGAGTCGAATGTACAACTATTGTTAATGGTGTTAGAAGGTCC
TTTTATGTCTATGCTAATGGAGGTAAAGGCTTTTGCAAACTACACAATTGGAATTGTGTT
AATTGTGATACATTCTGTGCTGGTAGTACATTTATTAGTGATGAAGTTGCGAGAGACTTG
TCACTACAGTTTAA--AAGACCAATAAATCCTACTGACCAGTCTTCTTACATCGTTGATA
GTGTTACAGTGAAGAATGGTTCCATCCATCTTTACTTTGATAAAGCTGGTCAAAAGACTT
ATGAAAGACATTCTCTCTCTCATTTTGTTAACTTAGACAACCTGAGAGCTAATAACACTA
AAGGTTCAT-TGCCTATTAATGTTATA---------------GTTTTTGATGGTAAATCA
AAATGTG---AAGAATCATCTGCAAAATCAGCGTCTGTTTACTACAGTCAGCTTATGTGT
CAACCTATACTGTTACTAGATCAGGCATTAGTGTCTGATGTTGGTGATAGTGCGGAAGTT
GCAGTTAAAATGTTTGATGCTTACGTTAATACGTTTTCATCAACTTTTAACGTACCAATG
GAAAAACTCAAAACACTAGTTGCAACTGCAGAAGCTGAACTTGCAAAGAATGTGTCCTTA
GACAATGTCTTATCTACTTTTATTTCAGCAGCTC---GGCAAGGGTTTGTTGATTCAGAT
GTAGAAACTAAAGATGTTGTTGAATGTCTTAAATTGTCACATCAATCTGACATAGAAGTT
ACTGGCGATAGTTGTAATAACTATATGCTCACCTATAACAAAGTTGAAAACATGACACCC
CGTGACCTTGGTGCTTGTATTGACTGTAGTGCGCGTCATATTAATGCGCAGGTAGCAAAA
-----------AGTCACAACATTGCTTTGATATGGAACGTTAAAGATTTCATGTCATTGT
CTGAACAACTACGAAAACAAATACGTAGTGCTGCTAAAAAGAATAACTTACCTTTTAAGT
TGACATGTGCAACTACTAGACAAGTTGTTAATGTTGTAACAACAAAGATAGCACTTAAGG
GTGGTAAAATTGTTAA---------TAATTGGTTGAAGCAGTTAATTAAAGTTACACTTG
TG---TTCCTTTTTGTTGCTGCTATT-----------TTCTATTT-AATAACACCTGTTC
ATGTCATGTCTAAACATACTGACTTTTCAA----GTGAA------ATCATAGGATACAAG
GCTATTGATGGTGGTGTCACTCGTGACATAGCATCTACAGATACTTGTTTTGCTAACAAA
CATGCTGATTTTGACAC-ATGGTTTAGCCAGCG---TGGTGGTAGTTATACTAATGACAA
AGCTTGCCCATTGATTGCTGCAGTCATAACAAGAGAAGTGGGTTTTGTCGTGCCTGGTTT
GCCTGGCACGATATTACGCACAACTAAT--GGTGACTTTTTGCATTTCTTACCTAGAGTT
TTTAGTGCAGTTGGTAACATCTGTTACACACCATCAAAACTTATAGAGTACACTGACTTT
GCAACATCAGCTTGTGTTTTGGCTGCTGAATGTACAATTTTTAAAGATGCTTCTGGTAAG
CCAGTACCATATTGTTATGATACCAATGTACTAGAAGGTTCTGTTGCTTATGAAAGTTTA
CGCCCTGACACACGTTATGTGCTCATG-GATGGCTCTA---TTATTCAATTTCCTAACAC
CTACCTTGAAGGTTCTGTTAGAGTGGTAACAACTTTTGATTCTGAGTACTGTAGGCACGG
CACTTGTGAAAGATCAGAAGCTGGTGTTTGTGTATCTACTAGTGGTAGATGGGTACTTAA
CAATGATTATTACAGATCTTTACCAGGAGTTTTCTGTGGTGTAGATGCTGTAAATTTACT
-----TACTAATATGTTTACACCACTAATTCAACCTATTGGTGCTTTGGACATATCAGCA
TCTATAGTAGCTGGTGGTATTGTAGCTATCGTAGTAACATGCCTTGCCTACTATTTTATG
AGGTTTAGAAGAGCTTTTGGTGAATACAGTCA------TGTAGTTGCCTTTAATACTTTA
CTATTCCTTATGTCATTCAC-TGTACTCTGTTTAACACCAGTTTACTCATTCTTACCTGG
TG-TTTATTCTGTTATTTACTTGTACTTGACATTTTATCTTACTAATGATGTTTCTTTTT
TAGCACATATTCAGTGGATGGTTATGTTCACACCTTTAGTACCTTTCTGGATAACAATTG
CTTATATCATTTGTATTTCCACAAAGCATTTCTATTGGTTCTTTAGTAATTACCTAAAGA
GACGTGT---AGTCTTTAATGGTGTTTCCTTTA---GTACTTTTGAAGAAGCTGCGCTGT
GCACCTTTTTGTTAAATAAAGAAATGTATCTAAAGTTGCGTAGTGATGTGCTATTACCTC
TTACGCAATATAATAGATACTTAGCTCTTTATAATAAGTACAAGTATTTTAGTGGAGCAA
TGGATACAACTAGCTACAGAGAAGCTGCTTGTTGTCATCTCGCAAAGGCTCTCAATGACT
TCAGTAACTCAGGTTCTGATGTTCTTTACCAACCACCACAAACCTCTATCACCTCAGCTG
TTTTGCAGAGTGGTTTTAGAAAAATGGCATTCCCATCTGGTAAAGTTGAGGGTTGTATGG
TACAAGTAACTTGTGGTACAACTACACTTAACGGTCTTTGGCTTGATGACGTAGTTTACT
GTCCAAGACATGTGATCTGCACCTCTGAAGACATGCTTAACCCTAATTATGAAGATTTAC
TCATTCGTAAGTCTAATCATAATTTCTTGGTACAGGCTGGTAATG----TTCAAC-----
TCAGGGTTATTGGACATTCTATGCAAAATTGTGTACTTAAGCTTAAGGTTGATACAGCCA
ATCCTAAGACACCTAAGTATAAGTTTGTTCGCATTCAACCAGGACAGACTTTTTCAGTGT
TAGCTTGTTACAATGGTTCACCATCTGGT--GTTTACCAATGTGCTATGAGGCCCAATTT
CACTATTAAGGGTTCATTCCTTAATGGTTCATGTGGTAGTGTTGGTTTTAACATAGATTA
TGACTGTGTCTCTTTTTGTTACATGCACCATATGGAATTACCAACTGGAGTTCATGCTGG
CACAGACTTAGAAGGTAACTTTTATGGACCTTTTGTTGACAGGCAAACAGCACAAGCAGC
TGGTACGGACACAACTATTACAGTT--AATGTTTTAGCTTGGTTGTACGCTGCTGTTATA
AATGGAGACAGGTGGTTTCTCAATCGATTTACCACAACTCTTAATGACTTTAAC------
-CTTGTGGCTATGAAGTACAATTATGAACCT-CTAACACAAGACCATGTTGACATACTAG
GACCTCTTTCTGCTCAAACTGGAATTGCCGTTTTAGATATGTGTGCTTCATTAAAAG---
-AATTACTGCAAAATGGTATGAATGGACGTACCATATTGGGTAGTGCTTTATTAGAAGAT
GAATTTACACCTTTTGATGTTGTTAGACAATGCTCAGGTGTTACTTTCCAAAGTGCAGTG
AAAAGAACAATCAAGGGTACACACCACTGGTTGTTACTCACAATTTTGACTTCACTTTTA
GTTTTAGTCCAGAGTACTCAATGGTCTTTGTTCTTTTTTTTGTATGAAAATGCCTTTTTA
CCTTTTGCTATGGGTATTA-TTGCTATGTCTGCTTTTGCAATGATGTTTGTCAAACATAA
GCATGCATTTCTCTGTTTGTTTTTGTTACCTTCTCTTGCCACTGTAGCTTATTTTAATAT
GGTCTATATGCCTGCTAGTTGGGTGATGCGTATTATGACATGGTTGGATATGGTTG-ATA
CTAGTTTGTC--------TGGTTTTAAGCT-----AAAAGACTG-TGTT-ATGTATGCAT
CAG-----CTGTAGTGTTACTAATCCTTATGAC-AGCAAGAACTGTGTATGATGATGGTG
CTAGGAGAGTG---TGGACACTTATG-AATGTCTTGACACTCGTTTATAAAGTTTATTAT
GGTAATGCTTTAGATCAAGCCATTTCCATGTGGGCTCTTATAATCTCTGTTACTTCTAAC
TACTCAGGT---GTAGTTACAACTGTCATGTTTTTGGCCAGAGGTATTGTTTTTATGTGT
GTTGAGTATTGCCCTATTTTCTTCATAACTGGTAATACACTTCAGTGT------------
--ATAATGCTAGTTTATTGT-----TTCTTAGGCTATTTTTGTACTTGTTACTTTGGCCT
CTTTTGTTTACTCAACCGCTACTTTAGACTGACTCTTGGTGTTTATGATTACTTAGTTTC
TACACAGGAGTTTAGATATATGAATTCACAGGGACTACTCCCACCCAAGAATAGCATAGA
TGCCTTCAAACTCAACATTAAATTGTTGGGTGTTGGTGGCAAACCTTGTATCAAAGTAGC
CACTGTACAGTCTAAAATGTCAGATGTAAAGTGCACATCAGTAGTCTTACTCTCAGTTTT
GCAACA-----ACTCAGAGTAGAATCATCATCTAAATTGTGGGCTCAATGTGTCCAGTTA
CACAATGACATTCTCTTAGCTAAAGATACTACTGAAGCCTTTGAAAAAATGGTTTCACTA
CTTTCTGTTTTGCTTTCCATGCAGGGTGCTGTAGACATAAACAAGCTTTGTGAAGAAATG
CTGGACAACAGGGCAACCTTACAAGCTATAGCCTCAGAGTTTAGTTCCCTTCCATCATAT
GCAGCTTTTGCTACTGCTCAAGAAGCTTATGAGCAGGCTGTTGCTAATGGTGA---TTCT
GAAGTTGTTCTTAAAAAGTTGAAGAAGTCTTTGAATGTGGCTAAATCTGAATTTGACCGT
GATGCAGCCATGCAACGTAAGTTGGAAAAGATGGCTGATCAAGCTATGACCCAAATGTAT
AAACAGGCTAGATCTGAGGACAAGAGGGCAAAAGTTACTAGTGCTATGCAGACAATGCTT
TTCACTATGCTTAGAAAGTTGGATAATGATGCACTCAACAACATTATCAACAATGCAAGA
GATGGTTGTGTTCCCTTGAACATAATACCTCTTACAACAGCAGCCAAACTAATGGTTGTC
ATACCAGACTATAACACATATAAAAATACGTGTGATGGTACAACAT-------TTACTTA
TGCATCAGCATTGTGGGAAATCCAACAGGTTGT---AGATGCAGATAGTAAAATTGTTCA
ACTTAGTGAAATTAGTATGGACAATTCACCTAATTTAGCATGGCCTCTTATTGTA-ACAG
CTTTAAG--GGCCAATTCTGCTGTCAAATTACAGAATAATGAGCTTAGTCCTGTTGCACT
ACGACAGATGTCTTGTG-CTGCCGGTACTACACAAACTGCTTGCACTGATGACAATGCGT
TAGCTTACTACAACACAACAAAGGGAGGTAGGTTTGTACTTGCACTGTTATCCGATTTAC
AGGATTTGAAATGGGCTAGATTCCCTAAGAGTGATGGAACTGGTACTATCTATACAGAAC
TGGAACCACCTTGTAGGTTTGTTACAGACACACCTAAAGGTCCTAAAGTGAAGTATTTAT
ACTTTATTAAAGGATTAAACAACCTAAATAGAGGTATGGTACTTGGTAGTTTAGCTGCCA
CAGTACGTCTACAAGCTGGTAATGCAACAGAAGTGCCTGCCAATTCA-ACTGTATTATCT
TTCTGTGCTTTTGCTGTAGATGCTGCTAAAGCTTACAAAGATTATCTAGCTAGTGGGGGA
CAACCAATCACTAATTGTGTTAAGATGTTGTGTACACACACTGGTACTGGTCAGGCAATA
ACAGTTACACCGGAAGCCAATATGGATCAAGAATCCTTTGGTGGTGCATCGTGTTGTCTG
TACTGCCGTTGCCACATAGATCATCCAAATCCTAAAGGATTTTGTGACTTAAAAGGTAAG
TATGTACAAATACCTACAACTTGTGCTAATGACCCTGTGGGTTTTACACTTAAAAACACA
GTCTGTACCGTCTGCGGTATGTGGAAAGGTTATGGCTGTAGTTGTGATCAACTC---CGC
GAACCCATGCTTCAGTCAGCTGATGCACA-ATCGTTTTTAAACGGGTTTGCGGTGTAAGT
GCA---GCCCGTCTTACACCGTGCGGCACAGGCACTAGTACTGATGTC-GTATACAGGGC
-TTTTGACATCTACAAT------GATAAAGTAGCTGGTTTTGCTAAATTCCTAAAAACTA
ATTGTTGTCGCTTCCAAGAAAAGGACGAAGATGACAATTTAATTGATTCTTACTTTGTAG
TTAAGAGACACACTTTCTCTAACTACCAACATGAAGAAACAATTTATAATTTACTTAAGG
ATTGTCCAGCTGTTGCTAAACATGACTTCTTTAAGTTTAGAATAGACGGTGACATGGTAC
CACATATATCACGTCAACGTCTTACTAAATACACAATGGCAGACCTCGTCTATGCTTTAA
GGCATTTTGATGAAGGTAATTGTGACACATTAAAAGAAATACTTGTCACATACAATTGTT
GTGATGATGATTATTTCAATAAAAAGGACTGGTATGATTTTGTAGAAAACCCAGATATAT
TACGCGTATACGCCAACTTAGGTGAACGTGTACGCCAAGCTTTGTTAAAAACAGTACAAT
TCTGTGATGCCATGCGAAATGCTGGTATTGTTGGTGTACTGACATTAGATAATCAAGATC
TCAATGGTAACTGGTATGATTTCGGTGATTTCATACAAACCACGCCAGGTAGTGGAGTTC
CTGTTGTAGATTCTTATTATTCATTGTTAATGCCTATATTAACCTTGACCAGGGCTTTAA
CTGCAGAGTCACATGTTGACACTGACTTAACAAAGCCTTACATTAAGTGG-GATTTGTTA
AAATATGACTTCACGGAAGAGAGGTTAAAACTCTTTGACCGTTATTTTAAATATTGGGAT
CAGACATACCACCCAAATTGTGTTAACTGTTTGGATGACAGATGCATTCTGCATTGTGCA
AACTTTAATGTTTTATTCTCTACAGTGTTCCCACCTACAA---GTTTTGGACCACTAGTG
AGAAAAATATTTGTTGATGGTGTTCCATTTGTAGTTTCAACTGGATACCACTTCAGAGAG
CTAGGTGTTGTACATAATCAGGATGTAAACTTACATAGCTCTAGACTTAGTTTTAAGGAA
TTACTTGTGTATGCTGCTGACCCTGCTATGCACGCTGCTTCTGGTAATCTATTACTAGAT
AAACGCACTACGTGCTTTTCAGTAGCTGCACTTACTAACAATGTTGCTTTTCAAACTGTC
AAACCCGGTAATTTTAACAAAGACTTCTATGACTTTGCTGTGTCTAAGGGTTTCTTTAAG
GAAGGAAGTTCTGTTGAATTAAAACACTTCTTCTTTGCTCAGGATGGTAATGCTGCTATC
AGCGATTATGACTACTATCGTTATAATCTACCAACAATGTGTGATATCAGACAACTACTA
TTTGTAGTTGAAGTTGTTGATAAGTACTTTGATTGTTACGATGGTGGCTGTATTAATGCT
AACCAAGTCATCGTCAACAACCTAGACAAATCAGCTGGTTTTCCATTTAATAAATGGGGT
AAGGCTAGACTTTATTATGATTCAATGAGTTATGAGGATCAAGATGCACTTTTCGCATAT
ACAAAACGTAATGTCATCCCTACTATAACTCAAATGAATCTTAAGTATGCCATTAGTGCA
AAGAATAGAGCTCGCACCGTAGCTGGTGTCTCTATCTGTAGTACTATGACCAATAGACAG
TTTCATCAAAAATTATTGAAATCAATAGCCGCCACTAGAGGAGCTACTGTAGTAATTGGA
ACAAGCAAATTCTATGGTGGTTGGCACAACATGTTAAAAACTGTTTATAGTGATGTAGAA
AACCCTCACCTTATGGGTTGGGATTATCCTAAATGTGATAGAGCCATGCCTAACATGCTT
AGAATTATGGCCTCACTTGTTCTTGCTCGCAAACATACAACGTGTTGTAGCTTGTCACAC
CGTTTCTATAGATTAGCTAATGAGTGTGCTCAAGTATTGAGTGAAATGGTCATGTGTGGC
GGTTCACTATATGTTAAACCAGGTGGAACCTCATCAGGAGATGCCACAACTGCTTATGCT
AATAGTGTTTTTAACATTTGTCAAGCTGTCACGGCCAATGTTAATGCACTTTTATCTACT
GATGGTAACAAAATTGCCGATAAGTATGTCCGCAATTTACAACACAGACTTTATGAGTGT
CTCTATA-GAAATAGAGATGTTGACACAGACTTTGTGAATGAGTTTTACGCATATTTGCG
TAAACATTTCTCAATGATGATACTCTCTGACGATGCTGTTGTGTGTTTCAATAGCACTTA
TGCATCTCAAGGTCTAGTGGCTAGCATAAAGAACTTTAAGTCAGTTCTTTATTATCAAAA
CAATGTTTTTATGTCTGAAGCAAAATGTTGGACTGAGACTGACCTTACTAAAGGACCTCA
TGAATTTTGCTCTCAACATACAATGCTAGTTAAACAGGGTGATGATTATGTGTACCTTCC
TTACCCAGATCCATCAAGAATCCTAGGGGCCGGCTGTTTTGTAGATGATATCGTAAAAAC
AGATGGTACACTTATGATTGAACGGTTCGTGTCTTTAGCTATAGATGCTTACCCACTTAC
TAAACATCCTAATCAGGAGTATGCTGATGTCTTTCATTTGTACTTACAATACATAAGAAA
GCTACATGATGAGTTAACAGGACACATGTTAGACATGTATTCTGTTATGCTTACTAATGA
TAACACTTCAAGGTATTGGGAACCTGAGTTTTATGAGGCTATGTACACACCGCATACAGT
CTTACAGGCTGTTGGGGCTTGTGTTCTTTGCAATTCACAGACTTCATTAAGATGTGGTGC
TTGCATACGTAGACCATTCTTATGTTGTAAATGCTGTTACGACCATGTCATATCAACATC
ACATAAATTAGTCTTGTCTGTTAATCCGTATGTTTGCAATGCTCCAGGTTGTGATGTCAC
AGATGTGACTCAACTTTACTTAGGAGGTATGAGCTATTATTGTAAATCACATAAACCACC
CATTAGTTTTCCATTGTGTGCTAATGGACAAGTTTTTGGTTTATATAAAAATACATGTGT
TGGTAGCGATAATGTTACTGACTTTAATGCAATTGCAACATGTGACTGGACAAATGCTGG
TGATTACATTTTAGCTAACACCTGTACTGAAAGACTCAAGCTTTTTGCAGCAGAAACGCT
CAAAGCTACTGAGGAGACATTTAAACTGTCTTATGGTATTGCTACTGTACGTGAAGTGCT
GTCTGACAGAGAATTACATCTTTCATGGGAAGTTGGTAAACCTAGACCACCACTTAACCG
AAATTATGTCTTTACTGGTTATCGTGTAACTAAAAACAGTAAAGTACAAATAGGAGAGTA
CACCTTTGAAAAAGGTGACTATGGTGATGCTGTTGTTTACCGAGGTACAACAACTTACAA
ATTAAATGTTGGTGATTATTTTGTGCTGACATCACATACAGTAATGCCATTAAGTGCACC
TACACTAGTGCCACAAGAGCACTATGTTAGAATTACTGGCTTATACCCAACACTCAATAT
CTCAGATGAGTTTTCTAGCAATGTTGCAAATTATCAAAAGGTTGGTATGCAAAAGTATTC
TACACTCCAGGGACCACCTGGTACTGGTAAGAGTCATTTTGCTATTGGCCTAGCTCTCTA
CTACCCTTCTGCTCGCATAGTGTATACAGCTTGCTCTCATGCCGCTGTTGATGCACTATG
TGAGAAGGCATTAAAATATTTGCCTATAGATAAATGTAGTAGAATTATACCTGCACGTGC
TCGTGTAGAGTGTTTTGATAAATTCAAAGTGAATTCAACATTAGAACAGTATGTCTTTTG
TACTGTAAATGCATTGCCTGAGACGACAGCAGATATAGTTGTCTTTGATGAAATTTCAAT
GGCCACAAATTATGATTTGAGTGTTGTCAATGCCAGATTACGTGCTAAGCACTATGTGTA
CATTGGCGACCCTGCTCAATTACCTGCACCACGCACATTGCTAACTAAGGGCACACTAGA
ACCAGAATATTTCAATTCAGTGTGTAGACTTATGAAAACTATAGGTCCAGACATGTTCCT
CGGAACTTGTCGGCGTTGTCCTGCTGAAATTGTTGACACTGTGAGTGCTTTGGTTTATGA
TAATAAGCTTAAAGCACATAAAGACAAATCAGCTCAATGCTTTAAAATGTTTTATAAGGG
TGTTATCACGCATGATGTTTCATCTGCAATTAACAGGCCACAAATAGGCGTGGTAAGAGA
ATTCCTTACACGTAACCCTGCTTGGAGAAAAGCTGTCTTTATTTCACCTTATAATTCACA
GAATGCTGTAGCCTCAAAGATTTTGGGACTACCAACTCAAACTGTTGATTCATCACAGGG
CTCAGAATATGACTATGTCATATTCACTCAAACCACTGAAACAGCTCACTCTTGTAATGT
AAACAGATTTAATGTTGCTATTACCAGAGCAAAAGTAGGCATACTTTGCATAATGTCTGA
TAGAGACCTTTATGACAAGTTGCAATTTACAAGTCTTGAAATTCCACGTAGGAATGTGGC
AACTTTACAAG-------CTGAAAATGTAACAGGACTCTTTAAAGATTGTAGTAAGGTAA
TCACTGGGTTACATCCTACACAGGCACCTACACACCTCAGTGTTGACACTAAATTCAAAA
C---TGAAGGTTTATGTGTTGACATACCTGGCATACCTAAGGACATGACCTATAGAAGAC
TCATCTCTATGATGGGTTTTAAAATGAATTATCAAGTTAATGGTTACCCTAACATGTTTA
TCACCCGCGAAGAAGCTATAAGACATGTACGTGCATGGATTGGCTTCGATGTCGAGGGGT
GTCATGCTACTAGAGAAGCTGTTGGTACCAATTTACCTTTACAGCTAGGTTTTTCTACAG
GTGTTAACCTAGTTGCTGTACCTACAGGTTATGTTGATACACCTAATAATACAGATTTTT
CCAGAGTTAGTGCTAAACCACCGCCTGGAGATCAATTTAAACACCTCATACCACTTATGT
ACAAAGGACTTCCTTGGAATGTAGTGCGTATAAAGATTGTACAAATGTTAAGTGACACAC
TTAAAAATCTCTCTGACAGAGTCGTATTTGTCTTATGGGCACATGGCTTTGAGTTGACAT
CTATGAAGTATTTTGTGAAAATAGGACCTGAGCGCACCTGTTGTCTATGTGATAGACGTG
CCACATGCTTTTCCACTGCTTCAGACACTTATGCCTGTTGGCATCATTCTATTGGATTTG
ATTACGTCTATAATCCGTTTATGATTGATGTTCAACAATGGGGTTTTACAGGTAACCTAC
AAAGCAACCATGATCTGTATTGTCAAGTCCATGGTAATGCACATGTAGCTAGTTGTGATG
CAATCATGACTAGGTGTCTAGCTGTCCACGAGTGCTTTGTTAAGCGTGTTGACTGGACTA
TTGAATATCCTATAATTGGTGATGAACTGAAGATTAATGCGGCTTGTAGAAAGGTTCAAC
ACATGGTTGTTAAAGCTGCATTATTAGCAGACAAATTCCCAGTTCTTCACGACATTGGTA
ACCCTAAAGCTATTAAGTGTGTACCTCAAGCTGATGTAGAATGGAAGTTCTATGATGCAC
AGCCTTGTAGTGACAAAGCTTATAAAATAGAAGAATTATTCTATTCTTATGCCACACATT
CTGACAAATTCACAGATGGTGTATGCCTATTTTGGAATTGCAATGTCGATAGATATCCTG
CTAATTCCATTGTTTGTAGATTTGACACTAGAGTGCTATCTAACCTTAACTTGCCTGGTT
GTGATGGTGGCAGTTTGTATGTAAATAAACATGCATTCCACACACCAGCTTTTGATAAAA
GTGCTTTTGTTAATTTAAAACAATTACCATTTTTCTATTACTCTGACAGTCCATGTGAGT
CTCATGGAAAACAAGTAGTGTCA-----GATATAGATTATGTACCACTAAAGTCTGCTAC
GTGTATAACACGTTGCAATTTAGGTGGTGCTGTCTGTAGACATCATGCTAATGAGTACAG
ATTGTATCTCGATGCTTATAACATGATGATCTCAGCTGGCTTTAGCTTGTGGGTTTACAA
ACAATTTGATACTTATAACCTCTGGAACACTTTTACAAGACTTCAGAGTTTAGAAAATGT
GGCTTTTAATGTTGTAAATAAGGGACACTTTGATGGACAACAGGGTGAAGTACCAGTTTC
TATCATTAATAACACTGTTTACACAAAAGTTGATGGTGTTGATGTAGAATTGTTTGAAAA
TAAAACAACATTACCTGTTAATGTAGCATTTGAGCTTTGGGCTAAGCGCAACATTAAACC
AGTACCAGAGGTGAAAATACTCAATAATTTGGGTGTGGACA-TTGCTGCTAATACTGTGA
TCTGGGACTACAAAAGAGATGCTCCAGCACATATAT---------CTACTATTGGTGTTT
GTTCTATGACTGACATAGCCAAGAAACCAACTGAAACGATTTGTGCACCACTCACTGTCT
TTTTTGATGGTAGAGTTGATGGTCAAGTAGACTTATTTAGAAATGCCCGTAATGGTGTTC
TTATTACAGAAGGTAGTGTTAAAGGTTTACAACCAT----CTGTAGGTCCCAAACAAGCT
AGTCTTAATGG----------------AGTCACATTAATTGGAGAAGCCGTAAAAACACA
GTTCAATTATTATAAGAAAGTTGATGGTGTTGTCCAACAATTACCTGAAACTTACTT-TA
CTCAGAGTAGAAATTTACAAGAATTTAAACCCAGGAGTCAAATGGAAATTGATTTCTTAG
AATTAGCTATGGATGAATTCATTGAACGGTATAAATTAGAAGGCTATGCCTTCGAACATA
TCGTTTATGGAGATTTTAGTCATAGTCAGTTAGGTGGTTTACATCTACTGATTGGACTAG
CTAAACGTTTTAAGGAATCACCTTTTGAATTAGAAGATTTTATTCCTATGGACAGTACAG
TTA---AAAACTATTTCATAACAGATGCGCAAACAGGTTCATCTAAGTGTGTGTGTTCTG
TTATTGATTTATTACTTGATGATTTTGTTGAAATAATAAAATCCCAAGATTTATCTGTAG
TTTCTAAGGTTGTCAAAGTGACTATTGACTATACAGAAATTTCATTTATGCTTTGGTGTA
AAGATGGCCATGTAGAAACATTTTACCCAAAATTACAATCTAGTCAAGCGTGGCAACCGG
GTGTTGCTATGCCTAATCTTTACAAAATGCAAAGAATGCTATTAGAAAAGTGTGACCTTC
AAAATTATGGTGATAGTGCAACATTACCTAAAGGCATAATGATGAATGTCGCAAAATATA
CTCAACTGTGTCAATATTTAAACACATTAACATTAGCTGTACCCTATAATATGAGAGTTA
TACATTTTGGTGCTGGTTCTGATAAAGGAGTTGCACCAGGTACAGCTGTTTTAAGACAGT
GGTTGCCTACGGGTACGCTGCTTGTCGATTCAGATCTTAATGACTTTGTCTCTGATGCAG
ATTCAACTTTGATTGGTGATTGTGCAACTGTACATA-CAGCTAATAAATGGGATCTCATT
ATTAGTGATATGTACGACCCTAAGACTAAAAATGTTACAAAAGAAAATGACTCTAAAGAG
GGTTTTTTCACTTACATTTGTGGGTTTATACAACAAAAGCTAGCTCTTGGAGGTTCCGTG
GCTATAAAGATAACAGAACATTCTTGGAATGCTGATCTTTATAAGCTCATGGGACACTTC
GCATGGTGGACAGCCTTTGTTACTAATGTGAATGCGTCATCATCTGAAGCATTTTTAATT
GGATGTAATTATCTTGGCAAACCACGCGAACAAATAGATGGTTATGTCATGCATGCAAAT
TACATATTTTGGAGGAATACAAATCCAATTCAGTTGTCTTCCTATTCTTTATTTGACATG
AGTAAATTTCCCCTTAAATTAAGGGGTACTGCTGTTATGTCTTTAAAAGAAGGTCAAATC
AATGATATGATTTTATCTCTTCTTAGTAAAGGTAGACTTATAATTAGAGAAAACAACAGA
GTTGTTATTTCTAGTGATGTTCTTGTTAACAACTAAACGAACAATGTTTGTTTTTCTTGT
TTT----ATTGCCACT--------AGTCTCTAGTCAGTGTGTTAATCTTACAACC----A
GAACTCAATTACCCCCTGCATACACTAATTCTTTCACACGTGGTGTTTATTACCCTGACA
AAGTT--------TTCAGATCCTCAGTTTTATATTCAACTCAGGACTTGTTCTTACCTTT
CTTTTCCAATGTTACTTGGTTCCATGCTATACATGTCTCTGGGACCAATGGTACT-----
-AAGAGGTTTGATAACCCTGTCCTACCATTTAATGATGGTGTTTATTTTGCTTCCACTGA
GAAGTCTAACATAATAAGAGGCTGGATTTTTGGTACTACTTTAGATTCGAAGACCCAGTC
CC-------TACTTATTGTTAATAACGCTACTAATGTTGTTATTAA-AGTCTGTGAATTT
CAATTTTGTAATGATCCATTTTTGGGTGTTTATTA--CCACAAAA---------------
---ACAACAAAAGTTGGATGGAAAGTGAGTTCAGAGTTTATTCT-AGTGCGAATAATTGC
ACTTTTGAATATGTCTCTCAGCCTTTTCTTATGGACCT---TGAAGGAAAACAGGGTAAT
T-------------TCAAAAATCTTAGGGAATTTGTGTT--------TAAGAATATTGAT
G---------GTTATTTTAAAATATATTCTAAGCA-------CACGCCTATTAATTTAGT
GCGTGATCTCCCTCA---------------GGGTTTTTCGGCTTTAGAACCATT------
------------------------------------------------GGTAGATTTGCC
AATAGGTAT-----TAACATCACTAGGT----TTCAAACTTTACTTGCTTTACATAG---
-----AAGTTATTTGACTCCTGGTGATTCTTCTTCAGGTTGGACAGCTGGTGCTGCAGCT
TATTATGTGGGTTATCTTCAACCTAGGACTTTTCTATTAAAATATAATGAAAATGGAACC
AT-TACAGATGCTGTAGACTGTGCACTTGACCCTCTCTCAGAAACAAAGTGTACGTTGAA
ATCCTTCACTGTAGAAAAAGGAATCTATCAAACTTCTAACTTTAGAGTCCAACCAACAGA
ATCTATTGTTA-----------------------GATTTCCTAAT---------------
-----------------ATTACAAACTTGTGCCCTTT-----TGGTGAAGTTTTTAACGC
CACCAGATTTGCATCTGTTTATGCTTGGAACAGG------------AAGAGAATCAGCAA
CTGT-GTTGCTGATTATT-CTGTCCTATAT-AATTCCGCATCATTTTCCACTTTTAAGTG
TTATGGAGTGTCTCCTACTAAATTAAATG--ATCTCTGCTTTACTAATGTCTATGCAGAT
TCATTTGTAATTAGAGGTGATGAAGTCAGACAAAT--------------CGCTCCAGGGC
AAACTGGAAAGATTGCTGA---------------TTATAATTATAAAT------------
TACCAGATGATTTTACAGGCTGCGTTATAGCTTG-GAATTCTAACAATCTTGATTCTAAG
GTTGGTGGTAATTATAATTACCTGTATAGATTGTTTAGGAAGTCTAATCTCAAACCTTTT
GAGAGAGA---------------TAT---TTCA---ACTGA-------------------
-----AATCTATCAGGCCGGTAGCACACCTTGTAATGGTGTTGAAGGTTTTAATTGTTAC
TTTCCTTTACAATCATATGGTTTCCAACCCACTAATGGTGTTGGTTACCAACCATACA-G
AGTAGTAGTACTTTCTTTTGAACTTCTACATGCACC----------------AGCAACTG
TTTG----TGGACCTAAAAAGTCTACTAATTTGGTTAAAAACAAATGTGTCAATTTCAAC
TTCAATGGTTTAACAGGCACAGGTGTTCT---TACTGAGTCTAACAAAAAGTTTCTGCCT
TTCCAACAATTTGGCAGAGACATTGCTGACACTACTGATGCTGTCCGTGATCCACAGACA
CTTGAGATTCTTGACATTACACCATGTTCTTTTGGTGGTGTCAGTGT-------------
--------TATAACACCAGGAACAAATACTTCTAACCAGGTTGCTGTTCTTTATCAGGAT
GTTAACTGCACAGAAGTCCCTGTTGCTATTCATGCAGATCAACTTACTCCTACTTGGCGT
GTTTATTCTACAGGTTCTAATGTTTTTCAAACACGTGCAGGCTGTTTAATAGGGGCTGAA
CATGTCAACAACTCAT---------ATGAGTGTGACATACCCATTGGTGCAGGTATATGC
GCTAGTTATCAGACTCAGACTAATTCTCCTCGGCGGGCACGTAGTGTAGCTAGTCAATCC
ATC----ATTGCCTACACTATGTCACTTGGTGCAGAAAATTCAGTTGCTTACTCTAAT-A
ACTCTATTGC-----------------CATACCCACAAATTTTACTATTAGTGTTACCAC
AGAAATTCTACCAGTGTCTATGACCAAGACATCAGTAGATTGTACAATGTACATTTGTGG
TGATTCAACTGAATGCAGCAATCTTTTGTTGCAATATGGCAGTTTTTGTACACAATTAAA
CCGTGCTTTAACTGGAATAGCTGTTGAACAAGACAAAAACACCCAAGAAGTTTTTGCACA
AGTCAAACAAATTTACAAAACACCACCAATTAAAGATTTTGGTGGT---TTTAATTTTTC
ACAAATATTACCAGATCCA--------------TCAAAACCAAGCAAGAGGTCATTTATT
GAAGATCTACTTTTCAACAAAGTGACACTTGCAGATGCTGGCTTCATCAAACAATATGGT
GATTGCCT------TGGTGATATTGCTGCTAGAGACCTCATTTGTGCACAAAAGTTTAAC
GGCCTTACTGTTTTGCCACCTTTGCTCACAGATGAAATGATTGCTCAATACACTTCTGCA
CT-GTTAGCGGGTACAATCACTTCTGGTTGGACCTTTGGTGCAGGTGCTGCATTACAA--
ATACCATTTGCTATGCAAATGGCTTATAGGTTTAATGGTATTGGAGTTACACAGAATGTT
CTCTATGAGAACCAAAAATTGATTGCCAACCAATTTAATAGTGCTATTGGCAAAATTCAA
GACTCACTTTCTTCCACAGCAAGTGCACTTGGAAAACTTCAAGATGTGGTCAACCAAAAT
GCACAAGCTTTAAACACGCTTGTTAAACAACTTAGCTCCAATTTTGGTGCAATTTCAAGT
GTTTTAAATGATATCCTTTCACGTCTTGACAAAGTTGAGGCTGAAGTGCAAATTGATAGG
TTGATCACAGGCAGACTTCAAAGTTTGCAGACATATGTGACTCAACAATTAATTAGAGCT
GCAGAAATCAGAG----CTTCTGCTAATCTTGCTGCTACTAAAATGTCAGAGTGTGTACT
TGGACAATCAAAAAGAGTTGATTTTTGTGGAAAGGGCTATCATCTTATGTCCTTCCCTCA
GTCAGCACCTCATGGTGTAGTCTTCTTGCATGTGACTTATGTCCCTGCACAA-GAAAAGA
ACTTCACAACTGCTCCTGCCATTTGTCATGATGGAAAAGCACACT----------TTCCT
CGTGAAGGTGTCTTTGT---TTCAAATGGCAC--------ACACTGGTTTGTAACACAAA
GGA----ATTTTTATGAACCACAAATCATTACTACAGACAACAC---ATTTGTGTC-TGG
TAACTGTGATGTTGTAATAGGAATTGTCAACAACACAGTTTATGATCCTTT--GCAAC--
--CTGAATTAGACTCATTCAAGGAGGAGTTAGATAAATATTTTAAGAATCATA-CATCAC
CAGATGTTGATTTAGGTGACATCTCTGGCATTAATGCTTCAGTTGTAAACATT--CAAAA
AGAAATTGACCGCCTCAATGAGGTTGCCAAGAATTTAAATGAATCTCTCATCGATCTCCA
AGAACTTGGAAAGTATGAGCAGTATATAAAATGGCCATGGTACATTTGGCTAGGTTTTAT
AGCTGGCTTGATTGCCATAGTAATG---GTGACAATTATGCTTTGCTGTATGACCAGTTG
CTGT---AGTTGT---------CTCAAGGGCTGTTGTTCTTGTGGATCCTGCTGCAAATT
TGATGAAGACGACTCTGAGCCAGTGCTCAAAGGAGTCAAATTACATTACACATAAACGAA
CTT-ATGGATTTGTTTATGAGAATCTTCACAATTGGAACTGTAACTTTGAAGCAAGGTGA
AATCAAGGATGCTACTCCTTCAGATTTTGTTCGCGCTACTGCAACGATACCGATACAAGC
-CTCACTCCCTTTCGGATGGCTTATTGTTGGCGTTGCA--CTTCTTGCTGTTTTTCAGAG
CGCTTCCAAAATCAT-----AACCCTCAAAAAGAGATGGCAACTAG-----CACTCTCCA
AGGGTGTTCACTTTGTTTGCAACTTGCTGTTGTTGTTTGTAA--CAGTTTACTCACACCT
TTTGCTCGT-----------TGCTGCTGGCCTTGAAGCCCCTTTTCTCTATCTTTATGCT
TTAGTCTACT------TCTTGCAGAGT---------------ATAAACTTTGTAAGAATA
ATAATGAGGCTTTGGCT-----TTGCTGGAAATGCCGTTCCAAAAACCCATTACTTTATG
ATGCCAACTATTTTCTTTGCTGGCATACTAATTGTTACGACTATTGTATACCTTACAATA
GTGTAACTTCTTCAATTGTCATTACTTCAGGTGATGGCACAACAAGTCCTATTTCTGAAC
ATGACT--ACCAGATTGGTGGTTATACTGAAAAATGGGAATCTGGAGT----AAAAGACT
GTGTTGTATTACACAGTTACTTCACTTCAGACTATTACCAGCTGTACTCAACTCAATTGA
GTACAGACACTGGTGTTGAACATGTTACCTTCTTCATCTACAATAAAAT------TGTTG
ATGAGCCTGAAGAACATGTCCAAATTCACACAATCGACGGTTCATCCGGAGTTGTTAATC
CAGTA---------ATGGAACCAATTTATGA--TGAACCGACGACGACTACTAGCGTGCC
TTTGTAAGCAC-----AAGCTGATGAGTACGAACTTATG--TACTCATTCGTTTCGGAAG
A---------GACAGGTACGTTAATAGTTAATAGCGTACTTCT---------TTTTCTTG
CTTTCGTGGTATTCTTGC--------------TAGTTACACTAGCCATCCTTACTGCGCT
TCGATTGTGTGCGTACTGCTGCAA-----TATTGT--TAACGTGAGTCTTGTAAAACCTT
CTTTTTACGTTTA---------CTCTCGTGTTAAAAATCTGAATTCTTCT---AGAGTTC
CTGATCTTCTGGTCTAAACGAACTAAATATTA-TATTAGTTTTTCTGTTTGGAACTT---
---------TAATTTTA---GCCATGGCAGATTCCAACGGTACTATTAC-CGTTGAAGAG
CTTAAAAAGCTCCTTGAACAATGGAACCTAGTAATAGGTTTCCTATTCCTTA---CATGG
ATTTGTCTTCT--------------------------ACAATTTGCCTATGCCAACAGGA
ATAGGTTTTTGTATATAATTAAGTTAATTTTC---CTCTGGCTGTTATGG----------
-------------------CCAGTAACTTTAGC------TTGTTTTGTGCTTGCTG----
--CTGTTTACAGAATAAATTGGATCACCGGTGGAATTGCTATCGCAATGGCT--------
-TGTCTTGT--------------------------AGGCTTGATGTGGC-----------
--------TCAGCTACTTCATTGCTTCTTTCAGACTGTTTGC------GCGTACGCGTTC
CATGTGGTCAT--TCAATCCAGAAA----CTAACATTCTTCTCAACGTGCCACTCCATGG
CACTATTCTGACCAGACCGCTTCTAGAAAGTGAACTCGTAATCG----GAGCTGTGATCC
TTCGTGGACATCTTCGTATTGCTGGACACCATCTAGGACGCTGTGACATCA---------
----AGGACCTGCCTAAAG--AAATCACTGTTGCTACATCACGAACGCTTTCTTATTACA
AATTGGG---AGCTTCGCAGCGTGTAGCAGGTGACTCAGGTTTTGCTGCATACAGTCGCT
----------------------ACAGGATTGGCAACTATAAATTAAAC------ACAGAC
CATTCCAGTAGCAGTGACAATATTGCTTTGCTTGTACAGTAAGTGACAACAGATGTTTCA
TCTCGTTGACTTTCAGGTTACTATAGCAGAGATATTACTAATTATTATGAGGACTTT---
----TAAAGTTTCCATTTGGAATCT------TGATTACATCATAAACCTCATAATTAAAA
ATTTATCTAAGTCACTAACTGAGAATAAATATTCTCAATTAGATGAAGAGCAACCAATGG
AGATTGATT-------------AAACGAACATGAAAATTATTCTTTTCTTGGCA-----C
TGATAACACTCGCTACTTGTGAGCTTTATCACTACCAAGAGTGTGTTAG---AGGTACAA
CAGTACTTTTAAAA----GAACCTTGCTCTTCTGGAACATACGAGGGCAATTCACCATTT
CATCCTCTAGCTGA-------TAACAAATTTGCAC-TGACTTGCTTTAGCACTCAATTTG
CTTTTGCTTG---TCCTGACGGCGTAAAACAC----GTCTATCAGTTACGTGCCAGATCA
GTTTCACCTAAACTGTTCATCAGACAAGAGGAAGTT---CAA-----GAACTTTACTCTC
CAATTTTTCTTATTGTTGCGGCAATAGTGTTTATA---ACACTTTGCTTCACACTCAAAA
GAAAGACAGAATGATTGAACTTTCATTAATTGACTTCTATTTGTGCTTTTTAGCC--TTT
CTGCTATTCC-----TTGTTTTAATTATGCTTATTATCTTTTGGTTCTCACTTGAACTGC
AA-GATCATAATGAAACTTGTCAC---GCCTAAACGAACATGAAATTTCTTGTTTTCTTA
GGAATCATCACAACTGTA-GCTGCATTTCACCAAGAATGTAGTTTAC---AGTCATGTAC
TCAACATC------AACCATATGTAGTTGATGACCCGTGTCCTATTCACTTCTA-TTCTA
AATGGTATATT------AGAGTAGGAGCTAGAAAAT-CAGC--ACCTTTAATTGAATTGT
GCGTGGATGAGGCTGGTTCTAAATCACCCATT-CAGTACATCGATATCGGTAATTATACA
GTTTCC----TGTTTACCTTTTACA-----ATTAATTGCCAGGAACCTAAATTGGGTAGT
CTTGTAGTGCGTTGTTCGTTCTATGAAGACT---------TTTTAGAGTATCATGACGTT
CGTGTTGTTTTAGATTTCATCTAAACGAACAAACTAAAATGTCTGA--------TAATGG
ACCCCA---AAATCAGCGAAATGCACCCCGC-------------ATTACGTTTGGTGGAC
CCTCAGATTCAACTGGCAGTAAC------CAGAATGGAGAACGCAGTGGGGCGCGATCAA
AACAACGTCGGCCCCAAGGTTTACCCAATAATACTGCGTCTTGGTTCACCGCTCTCACTC
AACATGGCAAGGAAGACCTTAAATTCCCTCGAGGACAAGGCGTTCCAATTAACACCAATA
GCAGTCCAGATGACCAAATTGGCTACTACCGAAGAGCTACCAGACGAATTCGTGGTGGTG
ACGGTAAAATGAAAGATCTCAGTCCAAGATGGTATTTCTACTACCTAGGAACTGGGCCAG
AAGCTGGACTTCCCTATGGTGCTAACAAAGACGGCATCATATGGGTTGCAACTGAGGGAG
CCTTGAATACACCAAAAGATCACATTGGCACCCGCAATCCTGCTAACAATGCTGCAATCG
TGCTACAACTTCCTCAAGGAACAACATTGCCAAAAGGCTTCTACGCAGAAGGGAGCAGAG
GCGGCAGTCAAGCCTCTTCTCGTTCCTCATCACGTAGTCGCAA-------------CAGT
TCAAGAAATTCAACTCCAGGCAGCAGTA---GGGGAACTTCTCCTG------CTAGAATG
GCTGGCAATGGCGGTGATGCTGCTCTTGCTTTGCTGCTGCTTGACAGATTGAACCAGCTT
GAGAGCAAAATGTCTGGTAAAGGCCAACAACAACAAGGCCAAACTGTCACTAAGAAATCT
GCTGCTGAGGCTTCTAAGAAGCCTCGGCAAAAACGTACTGCCACTAAAGCATACAATGTA
ACACAAGCTTTCGGCAGACGTGGTCCAGAACAAACCCAAGGAAATTTTGGGGACCAGGAA
CTAATCAGACAAGGAACTGATTACAAACATTGGCCGCAAATTGCACAATTTGCCCCCAGC
GCTTCAGCGTTCTTCGGAATGTCGCGCATTGGCATGGAAGTCACACCTTCGG--------
GAACGTGGTTGACC----------------TACACAGGTGCCATCAAATTGGATGACAAA
GATCCAAATTTCAAAGATCAAGTCATTTTGCTGAATAAGCATATTGACGCATACAAAACA
TTCCCACCAACAGAGCCTAAAAAGGACAAAAAGAAGAAGGCTGATGAAACTCAAGCCTTA
CCGCAGAGACAGAAGAAACAGCAAACT--GTGACTCTTCTTC--------CTGCTGCAGA
TTTGGATGATTTCTCCAAACAATTGCAACAATCCATGAGCAG------TGCTGACTCAAC
T-CAGGCCTAA--ACTCATGCAGACCACACAAGGCAG-ATGGGCTATATAAACGT-----
TTTCGCTTTTCCGT-TTACGATATATAGTCTACTCTTGTGCAGAATGAATTC---TCGTA
ACTACATAGCACAAGTAGATGTAGTTAAC---TTTAATCTCACATAGCAATCTTTAATCA
G--TGTGTAACATTAGGGAGGACTTGAAAGAGCCACCACATTTTCACCGAGGCCACGCGG
AGTACGATCGAGTGTACAGTGAACAATGCTAGGGAGAGCTGCCTATATGGAAGAGCCCTA
ATGTGTAAAAT-TAATTTTAGTAGTGCTATCCCCATGTGATTTTAATAGCTT--------
----------------------------------------------
>BetaCoV/Guangdong/20SF040/2020|EPI_ISL_403937
------------------ATACCTTCCCAGGTAACAAACCAACCAACTTTCGATCTCTTG
TAGATCTGTTCTCTAAACGAACTTTAAAA-------------------------------
--TCTG-------TGTGGCTGTCACTCGGCTGCATGCTT----AGTGCACTCACGC----
-----AGTATAATTAATAACTAA--TTACTGTCGTTGACAGGACACGAGTAACTCGTCTA
TCTTCTGCAGGCTGCTTACGGTTTCGTCCGTGTTGCAGCCGATCATCAGCACATC-TAGG
TTTCGT-CCGGGTGTGACCGAAAGGTAAGATG-GAGAGCCTTGTCCCTGGTT----TCAA
CGAGAAAACACACGTCCAACTCAGTTTGCCTGTTTTACAGGTTCGCGACGTGCTCGTACG
TGGCTTTGGAGACTCCGTGGAGGAGGTCTTATCAGAGGCACGTCAACATCTTAAAGATGG
CACTTGTGGCTTAGTAGAAGTTGAAAAAGGCGTTTTGCCTCAACTTGA---ACAGCCCTA
TGTGTTCATCAAAC-GTTCGGATGCTCGAACTGCACCTCATGGTCATGTTA-----TGGT
TGAG-------CTGGTAGCAGAACTCGAA-----GGCATTCAGTACGGTCGTAGT-----
-------------------GGTGAGACACTT---------------GGTGTCCTTGTCCC
TCATGTGGGCGAAATACCAGTGGCTTACCGCAAGGTTCTTCTTCGTAAGAACGGTAATAA
AGGAGCTGGTGGCCATAGTTACGGC-------------GCCGATCTAAAGTCATTTGACT
TAGGC-----GACGAGCTTGGCACTGATCCTTATGAAGATTTTCAAGAAAACTGGAACAC
TAAAC---ATAGCAGTGGTGTTACCCGTG------AACTCATGCGTGAGCTTAACGGAGG
GGCATACACTCGCTATGTCGATAACAACTTCTGTGGCCCT-GATGGC--TACCCTCTTGA
GTG-CATTAAA---GACCTTCTAGCACGTGCTGGTAAAGCTTCATGCACTTTGTCCGAAC
AACTGGACTTTATTGACACTAAGAGGGGTGTATACTG------CTGCCGTGAACATGAGC
ATGAAATTGCTTGGTACACGGAACGTTCTG------------------------AAAAGA
GCTATGAATTGCAGACACCTTTTGAAATTAAATTGGCAAAGAAATTTGACACCTTCAATG
GGGAATGTCCAAATTTTGTATTTCCCTTAAATTCCATAATCAAGACTA---TTCAACCAA
GGGTTGAAAAGAAAAAGCT---TGATGGCTTTATGGGTAGAATTCGATCTGTCTATCCAG
TTGCGTCACCAAATGAATGCAACC-AAATGTGCCTTTCAACTCTCATGAAGTGTGATCAT
TGTGGTGAAACTTCATGGCAGACGGGCGATTTTGTTAAAG---CCACTTGCGAATTTTGT
GGCACTGAGAATTTGACTAAAGA-----AGGTGCCACTACTTGTGGTTACTTACCCCAAA
ATGCTGTTGTTAAAATTTATTGTCCAGCATGTCACAATTCAGAAGTAGGACCTGAGCATA
GTCTTGCCGAATACCATAATGAATCTG------GCTTGAAAACCATTCTTCGTAAGGGTG
GTCGCACTATTGCC------------------------TTTGGAGGCTGTGTGTTCTCTT
ATGTTGGTTGCCATAACAAGTGTGCCTATTGGGTTCCACGTGCTAGCGCTAACAT-----
-------AGGTTGTAACCATACAGGTGTTGTTGG---AGAAGGTTCCGAAGGTCTTAATG
--ACAACCTTCTTGAAATACTCCAAAAAGAGAAAGTCAACA-----TCAATATTGTTGGT
GACTTTAAACTTAATGAAGAGATCGCCATTATTTTGGCATCTTTTTCTGCTTCCACAAGT
GCTTTTGTGGAAACTGTGAAAGGTTTGGATTATAAAGCATTCAAACAAATTGTTGAATCC
TGTGGTAATTTTAA------AGTTACAAAAGGAAAAGCTAAAAAAGGTGCCTGGAATATT
GGTGA---------ACAGAAATCAATACTGAGTCCTCTTTATGCATTTGCATCAGAGGCT
GCTCGTGTTGTACGATCAATTTTCTCCCGCACTCTTGAAACTGCTCAAAATTCTGTGCGT
GTTTTACAG-------AAGGCCGCTATAACAATACTAGATGGAATTTCACAGTATTCACT
GAGACTCATTGATGCTATGATGTTCACATCTGATTTGGCTACTAACAATCTAGTTGTA--
ATGGCCTACATTACAGGTGGTGTTGTTCAGTTGACTTCGCAGTGGCTAACTAACATCTTT
GGCACTGTTTATGAAAAACTCAAACCCGTCCTTGATTGGCTTGAAGAGAAGTTTAAGGAA
GGTGTAGAGTTTCTTAGAGACGGTTGGGAAATTGTTAAATTTATCTCAACCTGTGCTTGT
GAAATTGTCGGTGGACAAATTGTCACCTGTGCAAAGGAAATTAAGGAGAGTGTTCAGACA
TTCTTTAAGCT-----TGTAAATA------AATTTTTGGCTTTGTGTGCTGACTCTATCA
TTA---TTGGTGGAGCTAAACTTAAAGCCTTGAATTTAGG--TGAAACATTTGTCACGCA
CTCAAAGG-----------GATTGTACAGAAAGTG-TGTT------AAATCCAGAGAAGA
AACTGGCCTACTCATGCCTCTAAAAGCCCCAAAAGAAATTATCTTCTTAG--------AG
GGAGAAACACTTCCCACAGAAGTGTTAACAGAGGAAGTTGTCTTGAAAACTGGTGATTT-
----ACAACCATTAGA------------------ACAACCT-ACTAG-------------
-----------------TGAAGCTGTTGAAGCTCCATTGGTTGGTACACCAGTTTGTAT-
------------TAACGGGC--TTATGTTGCTCGAAATCAAAGA--------------CA
CAGAAAAGTACTG---TGCCCTTGCACCTAATA----TGATGGTAA-----CAAACAATA
CCTTCACACTCAAAGGCGGTGCACCAACAAAG---GTTACTTTTGGTGATGACACTGTGA
TAGAAGTGCAAGGTTACAAGAG-TGTGAATATCACTTTTGAACTTGATGAAAGGATTGAT
AAAGTACTTAATGAGAAGTGCTCTGCCTATACAGTTGAACTCGGTACAGAAGTAAATGAG
TTCGCCTGTGTTGTGGCAGATGCTGTCATAAAAACTTTGCAACCAGTATCTGAATTACTT
ACACCACT---------------------GGGCATTGATTTAGATGAGTGGAGTATGGCT
ACATACTACTTATTTGATGAGTCTGGTGAGTTTAAATTGGCTTCACATATGTATTGTTCT
TTCTACCCTCCAGA---TGAGGAT---------GAAGAAGAAGGT---GATTGTGAAGAA
GA------AGAG------TTTGAGCCATCAACTCAATATGAGTATGGTACTGAAGATGAT
TACCAAGGTAAACCTTTGGAATTTGGTGCCACTTC---TGCTGCTCTTCAACCTGAAGAA
---GAGC------------------AAGAAGAAGATTGGTTAGATGATGATAGTCAACAA
ACTGTTGGTCAACAAGACGGCAGTGAGGACAATCAGACAACTACTATTCAAACAATTGTT
GAGGTTCAACCTCAATTAGAGATGGAACTTACACCAGTTGTTCAGACT------------
---------ATTGAAGTGAATAGT---TTTAGT---------------------------
----------GGTTATTTAAAA--CTTACTG------------------------ACAAT
GTATACATTAAAAATGCAGACATTGT------GGAAGAAGCTAAAAAGGTAAAAC-CAAC
AGTGGTT--------GTTAATGCAGCCAATGTTTACCTTAAACATGGAGGAGGTGTTGCA
GGAGCCTTAAATAAGGCTACTAACAATGCCATGCAAGTTGAATCTGATGATT-ACATAGC
TACTAATGGACCACTTAAAGTGGGTGGTAGTTGTGTTTTAAGCGGACACAATCTTGCTAA
ACACTGTCTTCATGTTGTCGGCCCAAATGTTAACAAAGGTGAAGACATTCAACTTCTTAA
GAGTGCTTATGAAAATTTTAATCAGCACGAAGTTCTACTTGCACCATTATTATCAGCTGG
TATTTTTGGTGCTGACCCTATACATTCTTTAAGAGTTTGTGTAGATACTGTTCGCACAAA
TGTCTACTTAGCTGTCTTTGATAAAAATCTCTATGACAAACTTGTTTCAAGCTTTTTGGA
AA---TGAAGAGTGAAAAGCAAGTTGAACAAAAGATCGCTGAGATTCCTAAAGAGGAAGT
TAAGCCATTTATAA--------------------------------------CTGAAAG-
---TAAACCTTCAGTTGAACAGAGAAAACAAGAT---GATAAGAAAATCAAAGCTTG--T
GTTGAAGAAGTTACA-ACAACTCTGGAAGAAACTAAGTTCCTCACAGAAAACTTGTTACT
TTATATTGACATTAATGGCAATCTTCATCCAGATTCTGCCACTCTTGTTAGTGACATTGA
CATCACTTTCTTAAAGAAAGATGCTCCATATATAGTGGGTGATGTTGTTC--------AA
GAGGGTGTTTTAACTGCTGTGGTTATACCTACTAAAAAGGCTGGTGGCACTACTGAAATG
CTAGCGAAAGCTTTGAGAAAAGTGCCAACAGACAATTATATAACCACTTACCCGGGTCAG
GGTTTAAATGGTTACACTGTAGAGGAGGCAAAGACAGTGCTTAAAAAGTGTAAAAGTGCC
TTTTACATTCTACCATCTATTATCTCTAATGAGAAGCAAGAAATTCTTGGAACTGTTTCT
TGGAAT-TTGCGAGAAATGCTTGCACATGCAGAAGAAACACGCAAATTAATGCCTGTCTG
TGTGGAAACTAAAGCCATAGTTTCAACTATACAGCGTAAATATAAGGGTATTAAAATACA
AGAGGGTGTGGTTGATTATGGTGCTAGATTTTACTTTTACACCAGTAAAACAACTGTAGC
GTCACTTATCAACACACTTAACGATCTAAATGAAACTCTTGTTACAATGCCACTTGGCTA
TGTAACACATGGCTTAAATTTGGAAGAAGCTGCTCGGTATATGAGATCTCTCAAAGTGCC
AGCTACAGTTTCTGTTTCTTCACCTGATGCTGTTACAGCGTATAATGGTTATCTTACTTC
TTCTTCTAAAACACCTGAAGAACATTTTATTGAAACCATCTCACTTGCTGGTTCCTATAA
AGATTGGTCCTATTCTGGACAATCTACACAACTAGGTATAGAATTTCTTAAGAGAGGTGA
TAAAAGTGTATATTACACTA---GTAATCCTACCACATTCCACCTAGATGGTGAAGTTAT
CACCTTTGACAATCTTAAGACACTTCTTTCTTTGAGAGAAGTGAGGACTATTAAGGTGTT
TACAACAGTAGACAACATTAACCTCCACACGCAAGTTGTGGACATGTCAATGACATATGG
ACAACAGTTTGGTCCAACTTATTTGGATGGAGCTGATGTTACTAAAATAAAACCTCATAA
TTCACATGAAGGTAAAACATTTTATGTT---------TTACCTAATGATGACACTCTACG
TGTTGAGGCTTTT---GAGTACTACCACACAACTGATCCTAGTTTTCTGGGTAGGTACAT
GTCAGCATTAAATCACA-CTAAAAAGTGGAAATACCCACAAGTTAATGGTTTAACTTCTA
TTAAATGGGCAGATAACAACTGTTATCTTGCCACTGCATTGTTAACACTCCA---ACAAA
TAGAGTTGAAGTTTAATCCACCTGCTCTACAAGATGCTTATTACAGAGC-AAGGGCTGGT
GAAGCTGCTAACTTTTGTGCACTTATCTTAGCCTACTGTAATAAGACAGTAGGTGAGTTA
GGTGATGTTAGAGAAACAATGAGTTACTTGTTTCAAC--------ATGCCAATTTAGATT
CTTGCAAAAG---AGTCTTGAACGTGGTGTGTAAAACTTGTGGACAACAGCAGACAACCC
TTAAGGGTGTAGAAGC----TGTTATGTACATGGGCACACTTTCTTATGAACAATTTAAG
AAAGGTGTTCAGATACCTTGTACGTGTGGTAAACAAGCTACAAAATATC------TAGTA
CAACAGGAGTCACCTTTTGTTATGATGTCAGCACCACCTGCTCAGTATGAACTTAAG---
-----CATGGTACATTTACTTGTG----CTAGTG------AGTACACTGGTAATTACCAG
TGTGGTCACTATAAACATATAACTTCTAAAGAAACTTTGTATTGCATAGACGGTGCTTTA
C----TTACAAAGTCCTCAGAATACAAAGGTCCTATTACGGATG---TTTTCTACAAAGA
AAACAGTTACACAA-CAACCATAAAACCAGTTACTTATAAATTGGATGGTGTTGTTTGTA
CAGAAATTGACCCTAAGTTGGACAATTATTATAAGAAAGACAATTCTTATTTCACA---G
AGCAACCAATTGATCTTGTACCAAACCAACCATATCCAAACGCAAGCTTCGATAATTTTA
AGTTTGTATGTGATAATATCAAATTTGCTGATGA---------------TTTAAACCA--
----GTTAACTGGTTATAAGAAACCTGCTTCAAGAGAGCTTAAAGTTACATTTTTCCCTG
ACTTAAATGGTGATGTGGTGGCTATTGATTATAAACACTACACACCCTCTTTTAAGAAAG
GAGCTAAATTGTTACATAAACCTATTGTTTGGCATGTTAACAATGCAACTAATAAAGCCA
CGTATAA-----------------------ACCAAATACCTGGTGTATACGTTGTCTTTG
GAGCACAAAACCAGTTGAAACATCAAATT-------------CGTTTGATGTACTGAAGT
CAGAGG-----ACGC----GCAGGGAATGGATAATCTTGCCTGCGAAGATCTAA--AACC
AGTCTCTGAAGAA-------------GTAGTGGAAAATCCTACCATACAGAAAGACGTTC
TTGAGTGT-----AATGTGAAAACTACCGAAGTTGTAGGAGACATTATACTTAAACCAGC
AAATAATAGTTTAAAA---------------------------ATTACAGAA----GAGG
TTGGCCACACAGATCTAATGGCTGCTTATG-----TAGACAATTCTAGT---CTTACTAT
TAAGAAACCTAATGAATTATCTAGAGTATTAGGTTTGAAAACCCTTGCTACTCATGGTTT
AGCTGCTGTTAATAGTGTCCCTTGGGATACTATAGCTAATTATGCTAAGCCTTTTCTTAA
CAAAGTTGTTAGTACAACTACTAACATAGTTACACGGTGTTTAAACCGTGTTTGTACTAA
TTATATGCCT-TATTTCTTTACTTTATTGCTAC--AATTGTGTACTTTTACTAGAAGTAC
AAATTCTAGAATTAAAGCATCTATGCCGACTACTATAGCAAAGAATACTGTT----AAGA
GTGTCGG-----------TAAATTTTGTCTAGAGG---CTTCATTTAATTATTTGAAGTC
A--CCTAATTTT----TCTAAACTGATAAATATTATAATTTGGTTTT-TACTATTAAGTG
TTTGCCTAGGTTCTTTAA--TCTACTCAACCGCTGCT--------------------TTA
GGTGTTTTAATGT-------------CTAATTTAGGCATGCCTTCTTACTGTACTGGTTA
CAGAGAAGGCTATT---TGAACTCTACTAATGTCACTATTGCAACCTACTGTACTG---G
TTCTATACCTTGTAGTGTTTGTCTTAGTGGTTTAGATTCTTTAGACACCTATCCTTCTTT
AGAAACTATACA----------AATTACCAT-TTCATCTTTTAAATGGGATTTAACTGCT
TTTGGCTTAGTTGCAGAGTGGTTTTTGGCATATATTCTTTTCACTAGGTTTTTCTATGTA
CTTGGATTGGCTGCAATCATGCAATTGTTTTTCAGC-----------TATTT------TG
CAGTACATTTTATTA----GTAATTCTTGGCTTATGTGGTTAATAATTAATCTTGTACAA
ATGGCCCCGATTTCAGCTATGGTTAGAATGTACATCTTCTTTGCATCATTTTATTATGTA
TGGAAAAGTTATGTGCATGTTGTAGACGGTTGTAATTCATCAACTTGTATGATGTGTTAC
AAACGTAATAGAGCAACAAGAGTCGAATGTACAACTATTGTTAATGGTGTTAGAAGGTCC
TTTTATGTCTATGCTAATGGAGGTAAAGGCTTTTGCAAACTACACAATTGGAATTGTGTT
AATTGTGATACATTCTGTGCTGGTAGTACATTTATTAGTGATGAAGTTGCGAGAGACTTG
TCACTACAGTTTAA--AAGACCAATAAATCCTACTGACCAGTCTTCTTACATCGTTGATA
GTGTTACAGTGAAGAATGGTTCCATCCATCTTTACTTTGATAAAGCTGGTCAAAAGACTT
ATGAAAGACATTCTCTCTCTCATTTTGTTAACTTAGACAACCTGAGAGCTAATAACACTA
AAGGTTCAT-TGCCTATTAATGTTATA---------------GTTTTTGATGGTAAATCA
AAATGTG---AAGAATCATCTGCAAAATCAGCGTCTGTTTACTACAGTCAGCTTATGTGT
CAACCTATACTGTTACTAGATCAGGCATTAGTGTCTGATGTTGGTGATAGTGCGGAAGTT
GCAGTTAAAATGTTTGATGCTTACGTTAATACGTTTTCATCAACTTTTAACGTACCAATG
GAAAAACTCAAAACACTAGTTGCAACTGCAGAAGCTGAACTTGCAAAGAATGTGTCCTTA
GACAATGTCTTATCTACTTTTATTTCAGCAGCTC---GGCAAGGGTTTGTTGATTCAGAT
GTAGAAACTAAAGATGTTGTTGAATGTCTTAAATTGTCACATCAATCTGACATAGAAGTT
ACTGGCGATAGTTGTAATAACTATATGCTCACCTATAACAAAGTTGAAAACATGACACCC
CGTGACCTTGGTGCTTGTATTGACTGTAGTGCGCGTCATATTAATGCGCAGGTAGCAAAA
-----------AGTCACAACATTGCTTTGATATGGAACGTTAAAGATTTCATGTCATTGT
CTGAACAACTACGAAAACAAATACGTAGTGCTGCTAAAAAGAATAACTTACCTTTTAAGT
TGACATGTGCAACTACTAGACAAGTTGTTAATGTTGTAACAACAAAGATAGCACTTAAGG
GTGGTAAAATTGTTAA---------TAATTGGTTGAAGCAGTTAATTAAAGTTACACTTG
TG---TTCCTTTTTGTTGCTGCTATT-----------TTCTATTT-AATAACACCTGTTC
ATGTCATGTCTAAACATACTGACTTTTCAA----GTGAA------ATCATAGGATACAAG
GCTATTGATGGTGGTGTCACTCGTGACATAGCATCTACAGATACTTGTTTTGCTAACAAA
CATGCTGATTTTGACAC-ATGGTTTAGCCAGCG---TGGTGGTAGTTATACTAATGACAA
AGCTTGCCCATTGATTGCTGCAGTCATAACAAGAGAAGTGGGTTTTGTCGTGCCTGGTTT
GCCTGGCACGATATTACGCACAACTAAT--GGTGACTTTTTGCATTTCTTACCTAGAGTT
TTTAGTGCAGTTGGTAACATCTGTTACACACCATCAAAACTTATAGAGTACACTGACTTT
GCAACATCAGCTTGTGTTTTGGCTGCTGAATGTACAATTTTTAAAGATGCTTCTGGTAAG
CCAGTACCATATTGTTATGATACCAATGTACTAGAAGGTTCTGTTGCTTATGAAAGTTTA
CGCCCTGACACACGTTATGTGCTCATG-GATGGCTCTA---TTATTCAATTTCCTAACAC
CTACCTTGAAGGTTCTGTTAGAGTGGTAACAACTTTTGATTCTGAGTACTGTAGGCACGG
CACTTGTGAAAGATCAGAAGCTGGTGTTTGTGTATCTACTAGTGGTAGATGGGTACTTAA
CAATGATTATTACAGATCTTTACCAGGAGTTTTCTGTGGTGTAGATGCTGTAAATTTACT
-----TACTAATATGTTTACACCACTAATTCAACCTATTGGTGCTTTGGACATATCAGCA
TCTATAGTAGCTGGTGGTATTGTAGCTATCGTAGTAACATGCCTTGCCTACTATTTTATG
AGGTTTAGAAGAGCTTTTGGTGAATACAGTCA------TGTAGTTGCCTTTAATACTTTA
CTATTCCTTATGTCATTCAC-TGTACTCTGTTTAACACCAGTTTACTCATTCTTACCTGG
TG-TTTATTCTGTTATTTACTTGTACTTGACATTTTATCTTACTAATGATGTTTCTTTTT
TAGCACATATTCAGTGGATGGTTATGTTCACACCTTTAGTACCTTTCTGGATAACAATTG
CTTATATCATTTGTATTTCCACAAAGCATTTCTATTGGTTCTTTAGTAATTACCTAAAGA
GACGTGT---AGTCTTTAATGGTGTTTCCTTTA---GTACTTTTGAAGAAGCTGCGCTGT
GCACCTTTTTGTTAAATAAAGAAATGTATCTAAAGTTGCGTAGTGATGTGCTATTACCTC
TTACGCAATATAATAGATACTTAGCTCTTTATAATAAGTACAAGTATTTTAGTGGAGCAA
TGGATACAACTAGCTACAGAGAAGCTGCTTGTTGTCATCTCGCAAAGGCTCTCAATGACT
TCAGTAACTCAGGTTCTGATGTTCTTTACCAACCACCACAAACCTCTATCACCTCAGCTG
TTTTGCAGAGTGGTTTTAGAAAAATGGCATTCCCATCTGGTAAAGTTGAGGGTTGTATGG
TACAAGTAACTTGTGGTACAACTACACTTAACGGTCTTTGGCTTGATGACGTAGTTTACT
GTCCAAGACATGTGATCTGCACCTCTGAAGACATGCTTAACCCTAATTATGAAGATTTAC
TCATTCGTAAGTCTAATCATAATTTCTTGGTACAGGCTGGTAATG----TTCAAC-----
TCAGGGTTATTGGACATTCTATGCAAAATTGTGTACTTAAGCTTAAGGTTGATACAGCCA
ATCCTAAGACACCTAAGTATAAGTTTGTTCGCATTCAACCAGGACAGACTTTTTCAGTGT
TAGCTTGTTACAATGGTTCACCATCTGGT--GTTTACCAATGTGCTATGAGGCCCAATTT
CACTATTAAGGGTTCATTCCTTAATGGTTCATGTGGTAGTGTTGGTTTTAACATAGATTA
TGACTGTGTCTCTTTTTGTTACATGCACCATATGGAATTACCAACTGGAGTTCATGCTGG
CACAGACTTAGAAGGTAACTTTTATGGACCTTTTGTTGACAGGCAAACAGCACAAGCAGC
TGGTACGGACACAACTATTACAGTT--AATGTTTTAGCTTGGTTGTACGCTGCTGTTATA
AATGGAGACAGGTGGTTTCTCAATCGATTTACCACAACTCTTAATGACTTTAAC------
-CTTGTGGCTATGAAGTACAATTATGAACCT-CTAACACAAGACCATGTTGACATACTAG
GACCTCTTTCTGCTCAAACTGGAATTGCCGTTTTAGATATGTGTGCTTCATTAAAAG---
-AATTACTGCAAAATGGTATGAATGGACGTACCATATTGGGTAGTGCTTTATTAGAAGAT
GAATTTACACCTTTTGATGTTGTTAGACAATGCTCAGGTGTTACTTTCCAAAGTGCAGTG
AAAAGAACAATCAAGGGTACACACCACTGGTTGTTACTCACAATTTTGACTTCACTTTTA
GTTTTAGTCCAGAGTACTCAATGGTCTTTGTTCTTTTTTTTGTATGAAAATGCCTTTTTA
CCTTTTGCTATGGGTATTA-TTGCTATGTCTGCTTTTGCAATGATGTTTGTCAAACATAA
GCATGCATTTCTCTGTTTGTTTTTGTTACCTTCTCTTGCCACTGTAGCTTATTTTAATAT
GGTCTATATGCCTGCTAGTTGGGTGATGCGTATTATGACATGGTTGGATATGGTTG-ATA
CTAGTTTGTC--------TGGTTTTAAGCT-----AAAAGACTG-TGTT-ATGTATGCAT
CAG-----CTGTAGTGTTACTAATCCTTATGAC-AGCAAGAACTGTGTATGATGATGGTG
CTAGGAGAGTG---TGGACACTTATG-AATGTCTTGACACTCGTTTATAAAGTTTATTAT
GGTAATGCTTTAGATCAAGCCATTTCCATGTGGGCTCTTATAATCTCTGTTACTTCTAAC
TACTCAGGT---GTAGTTACAACTGTCATGTTTTTGGCCAGAGGTATTGTTTTTATGTGT
GTTGAGTATTGCCCTATTTTCTTCATAACTGGTAATACACTTCAGTGT------------
--ATAATGCTAGTTTATTGT-----TTCTTAGGCTATTTTTGTACTTGTTACTTTGGCCT
CTTTTGTTTACTCAACCGCTACTTTAGACTGACTCTTGGTGTTTATGATTACTTAGTTTC
TACACAGGAGTTTAGATATATGAATTCACAGGGACTACTCCCACCCAAGAATAGCATAGA
TGCCTTCAAACTCAACATTAAATTGTTGGGTGTTGGTGGCAAACCTTGTATCAAAGTAGC
CACTGTACAGTCTAAAATGTCAGATGTAAAGTGCACATCAGTAGTCTTACTCTCAGTTTT
GCAACA-----ACTCAGAGTAGAATCATCATCTAAATTGTGGGCTCAATGTGTCCAGTTA
CACAATGACATTCTCTTAGCTAAAGATACTACTGAAGCCTTTGAAAAAATGGTTTCACTA
CTTTCTGTTTTGCTTTCCATGCAGGGTGCTGTAGACATAAACAAGCTTTGTGAAGAAATG
CTGGACAACAGGGCAACCTTACAAGCTATAGCCTCAGAGTTTAGTTCCCTTCCATCATAT
GCAGCTTTTGCTACTGCTCAAGAAGCTTATGAGCAGGCTGTTGCTAATGGTGA---TTCT
GAAGTTGTTCTTAAAAAGTTGAAGAAGTCTTTGAATGTGGCTAAATCTGAATTTGACCGT
GATGCAGCCATGCAACGTAAGTTGGAAAAGATGGCTGATCAAGCTATGACCCAAATGTAT
AAACAGGCTAGATCTGAGGACAAGAGGGCAAAAGTTACTAGTGCTATGCAGACAATGCTT
TTCACTATGCTTAGAAAGTTGGATAATGATGCACTCAACAACATTATCAACAATGCAAGA
GATGGTTGTGTTCCCTTGAACATAATACCTCTTACAACAGCAGCCAAACTAATGGTTGTC
ATACCAGACTATAACACATATAAAAATACGTGTGATGGTACAACAT-------TTACTTA
TGCATCAGCATTGTGGGAAATCCAACAGGTTGT---AGATGCAGATAGTAAAATTGTTCA
ACTTAGTGAAATTAGTATGGACAATTCACCTAATTTAGCATGGCCTCTTATTGTA-ACAG
CTTTAAG--GGCCAATTCTGCTGTCAAATTACAGAATAATGAGCTTAGTCCTGTTGCACT
ACGACAGATGTCTTGTG-CTGCCGGTACTACACAAACTGCTTGCACTGATGACAATGCGT
TAGCTTACTACAACACAACAAAGGGAGGTAGGTTTGTACTTGCACTGTTATCCGATTTAC
AGGATTTGAAATGGGCTAGATTCCCTAAGAGTGATGGAACTGGTACTATCTATACAGAAC
TGGAACCACCTTGTAGGTTTGTTACAGACACACCTAAAGGTCCTAAAGTGAAGTATTTAT
ACTTTATTAAAGGATTAAACAACCTAAATAGAGGTATGGTACTTGGTAGTTTAGCTGCCA
CAGTACGTCTACAAGCTGGTAATGCAACAGAAGTGCCTGCCAATTCA-ACTGTATTATCT
TTCTGTGCTTTTGCTGTAGATGCTGCTAAAGCTTACAAAGATTATCTAGCTAGTGGGGGA
CAACCAATCACTAATTGTGTTAAGATGTTGTGTACACACACTGGTACTGGTCAGGCAATA
ACAGTTACACCGGAAGCCAATATGGATCAAGAATCCTTTGGTGGTGCATCGTGTTGTCTG
TACTGCCGTTGCCACATAGATCATCCAAATCCTAAAGGATTTTGTGACTTAAAAGGTAAG
TATGTACAAATACCTACAACTTGTGCTAATGACCCTGTGGGTTTTACACTTAAAAACACA
GTCTGTACCGTCTGCGGTATGTGGAAAGGTTATGGCTGTAGTTGTGATCAACTC---CGC
GAACCCATGCTTCAGTCAGCTGATGCACA-ATCGTTTTTAAACGGGTTTGCGGTGTAAGT
GCA---GCCCGTCTTACACCGTGCGGCACAGGCACTAGTACTGATGTC-GTATACAGGGC
-TTTTGACATCTACAAT------GATAAAGTAGCTGGTTTTGCTAAATTCCTAAAAACTA
ATTGTTGTCGCTTCCAAGAAAAGGACGAAGATGACAATTTAATTGATTCTTACTTTGTAG
TTAAGAGACACACTTTCTCTAACTACCAACATGAAGAAACAATTTATAATTTACTTAAGG
ATTGTCCAGCTGTTGCTAAACATGACTTCTTTAAGTTTAGAATAGACGGTGACATGGTAC
CACATATATCACGTCAACGTCTTACTAAATACACAATGGCAGACCTCGTCTATGCTTTAA
GGCATTTTGATGAAGGTAATTGTGACACATTAAAAGAAATACTTGTCACATACAATTGTT
GTGATGATGATTATTTCAATAAAAAGGACTGGTATGATTTTGTAGAAAACCCAGATATAT
TACGCGTATACGCCAACTTAGGTGAACGTGTACGCCAAGCTTTGTTAAAAACAGTACAAT
TCTGTGATGCCATGCGAAATGCTGGTATTGTTGGTGTACTGACATTAGATAATCAAGATC
TCAATGGTAACTGGTATGATTTCGGTGATTTCATACAAACCACGCCAGGTAGTGGAGTTC
CTGTTGTAGATTCTTATTATTCATTGTTAATGCCTATATTAACCTTGACCAGGGCTTTAA
CTGCAGAGTCACATGTTGACACTGACTTAACAAAGCCTTACATTAAGTGG-GATTTGTTA
AAATATGACTTCACGGAAGAGAGGTTAAAACTCTTTGACCGTTATTTTAAATATTGGGAT
CAGACATACCACCCAAATTGTGTTAACTGTTTGGATGACAGATGCATTCTGCATTGTGCA
AACTTTAATGTTTTATTCTCTACAGTGTTCCCACCTACAA---GTTTTGGACCACTAGTG
AGAAAAATATTTGTTGATGGTGTTCCATTTGTAGTTTCAACTGGATACCACTTCAGAGAG
CTAGGTGTTGTACATAATCAGGATGTAAACTTACATAGCTCTAGACTTAGTTTTAAGGAA
TTACTTGTGTATGCTGCTGACCCTGCTATGCACGCTGCTTCTGGTAATCTATTACTAGAT
AAACGCACTACGTGCTTTTCAGTAGCTGCACTTACTAACAATGTTGCTTTTCAAACTGTC
AAACCCGGTAATTTTAACAAAGACTTCTATGACTTTGCTGTGTCTAAGGGTTTCTTTAAG
GAAGGAAGTTCTGTTGAATTAAAACACTTCTTCTTTGCTCAGGATGGTAATGCTGCTATC
AGCGATTATGACTACTATCGTTATAATCTACCAACAATGTGTGATATCAGACAACTACTA
TTTGTAGTTGAAGTTGTTGATAAGTACTTTGATTGTTACGATGGTGGCTGTATTAATGCT
AACCAAGTCATCGTCAACAACCTAGACAAATCAGCTGGTTTTCCATTTAATAAATGGGGT
AAGGCTAGACTTTATTATGATTCAATGAGTTATGAGGATCAAGATGCACTTTTCGCATAT
ACAAAACGTAATGTCATCCCTACTATAACTCAAATGAATCTTAAGTATGCCATTAGTGCA
AAGAATAGAGCTCGCACCGTAGCTGGTGTCTCTATCTGTAGTACTATGACCAATAGACAG
TTTCATCAAAAATTATTGAAATCAATAGCCGCCACTAGAGGAGCTACTGTAGTAATTGGA
ACAAGCAAATTCTATGGTGGTTGGCACAACATGTTAAAAACTGTTTATAGTGATGTAGAA
AACCCTCACCTTATGGGTTGGGATTATCCTAAATGTGATAGAGCCATGCCTAACATGCTT
AGAATTATGGCCTCACTTGTTCTTGCTCGCAAACATACAACGTGTTGTAGCTTGTCACAC
CGTTTCTATAGATTAGCTAATGAGTGTGCTCAAGTATTGAGTGAAATGGTCATGTGTGGC
GGTTCACTATATGTTAAACCAGGTGGAACCTCATCAGGAGATGCCACAACTGCTTATGCT
AATAGTGTTTTTAACATTTGTCAAGCTGTCACGGCCAATGTTAATGCACTTTTATCTACT
GATGGTAACAAAATTGCCGATAAGTATGTCCGCAATTTACAACACAGACTTTATGAGTGT
CTCTATA-GAAATAGAGATGTTGACACAGACTTTGTGAATGAGTTTTACGCATATTTGCG
TAAACATTTCTCAATGATGATACTCTCTGACGATGCTGTTGTGTGTTTCAATAGCACTTA
TGCATCTCAAGGTCTAGTGGCTAGCATAAAGAACTTTAAGTCAGTTCTTTATTATCAAAA
CAATGTTTTTATGTCTGAAGCAAAATGTTGGACTGAGACTGACCTTACTAAAGGACCTCA
TGAATTTTGCTCTCAACATACAATGCTAGTTAAACAGGGTGATGATTATGTGTACCTTCC
TTACCCAGATCCATCAAGAATCCTAGGGGCCGGCTGTTTTGTAGATGATATCGTAAAAAC
AGATGGTACACTTATGATTGAACGGTTCGTGTCTTTAGCTATAGATGCTTACCCACTTAC
TAAACATCCTAATCAGGAGTATGCTGATGTCTTTCATTTGTACTTACAATACATAAGAAA
GCTACATGATGAGTTAACAGGACACATGTTAGACATGTATTCTGTTATGCTTACTAATGA
TAACACTTCAAGGTATTGGGAACCTGAGTTTTATGAGGCTATGTACACACCGCATACAGT
CTTACAGGCTGTTGGGGCTTGTGTTCTTTGCAATTCACAGACTTCATTAAGATGTGGTGC
TTGCATACGTAGACCATTCTTATGTTGTAAATGCTGTTACGACCATGTCATATCAACATC
ACATAAATTAGTCTTGTCTGTTAATCCGTATGTTTGCAATGCTCCAGGTTGTGATGTCAC
AGATGTGACTCAACTTTACTTAGGAGGTATGAGCTATTATTGTAAATCACATAAACCACC
CATTAGTTTTCCATTGTGTGCTAATGGACAAGTTTTTGGTTTATATAAAAATACATGTGT
TGGTAGCGATAATGTTACTGACTTTAATGCAATTGCAACATGTGACTGGACAAATGCTGG
TGATTACATTTTAGCTAACACCTGTACTGAAAGACTCAAGCTTTTTGCAGCAGAAACGCT
CAAAGCTACTGAGGAGACATTTAAACTGTCTTATGGTATTGCTACTGTACGTGAAGTGCT
GTCTGACAGAGAATTACATCTTTCATGGGAAGTTGGTAAACCTAGACCACCACTTAACCG
AAATTATGTCTTTACTGGTTATCGTGTAACTAAAAACAGTAAAGTACAAATAGGAGAGTA
CACCTTTGAAAAAGGTGACTATGGTGATGCTGTTGTTTACCGAGGTACAACAACTTACAA
ATTAAATGTTGGTGATTATTTTGTGCTGACATCACATACAGTAATGCCATTAAGTGCACC
TACACTAGTGCCACAAGAGCACTATGTTAGAATTACTGGCTTATACCCAACACTCAATAT
CTCAGATGAGTTTTCTAGCAATGTTGCAAATTATCAAAAGGTTGGTATGCAAAAGTATTC
TACACTCCAGGGACCACCTGGTACTGGTAAGAGTCATTTTGCTATTGGCCTAGCTCTCTA
CTACCCTTCTGCTCGCATAGTGTATACAGCTTGCTCTCATGCCGCTGTTGATGCACTATG
TGAGAAGGCATTAAAATATTTGCCTATAGATAAATGTAGTAGAATTATACCTGCACGTGC
TCGTGTAGAGTGTTTTGATAAATTCAAAGTGAATTCAACATTAGAACAGTATGTCTTTTG
TACTGTAAATGCATTGCCTGAGACGACAGCAGATATAGTTGTCTTTGATGAAATTTCAAT
GGCCACAAATTATGATTTGAGTGTTGTCAATGCCAGATTACGTGCTAAGCACTATGTGTA
CATTGGCGACCCTGCTCAATTACCTGCACCACGCACATTGCTAACTAAGGGCACACTAGA
ACCAGAATATTTCAATTCAGTGTGTAGACTTATGAAAACTATAGGTCCAGACATGTTCCT
CGGAACTTGTCGGCGTTGTCCTGCTGAAATTGTTGACACTGTGAGTGCTTTGGTTTATGA
TAATAAGCTTAAAGCACATAAAGACAAATCAGCTCAATGCTTTAAAATGTTTTATAAGGG
TGTTATCACGCATGATGTTTCATCTGCAATTAACAGGCCACAAATAGGCGTGGTAAGAGA
ATTCCTTACACGTAACCCTGCTTGGAGAAAAGCTGTCTTTATTTCACCTTATAATTCACA
GAATGCTGTAGCCTCAAAGATTTTGGGACTACCAACTCAAACTGTTGATTCATCACAGGG
CTCAGAATATGACTATGTCATATTCACTCAAACCACTGAAACAGCTCACTCTTGTAATGT
AAACAGATTTAATGTTGCTATTACCAGAGCAAAAGTAGGCATACTTTGCATAATGTCTGA
TAGAGACCTTTATGACAAGTTGCAATTTACAAGTCTTGAAATTCCACGTAGGAATGTGGC
AACTTTACAAG-------CTGAAAATGTAACAGGACTCTTTAAAGATTGTAGTAAGGTAA
TCACTGGGTTACATCCTACACAGGCACCTACACACCTCAGTGTTGACACTAAATTCAAAA
C---TGAAGGTTTATGTGTTGACATACCTGGCATACCTAAGGACATGACCTATAGAAGAC
TCATCTCTATGATGGGTTTTAAAATGAATTATCAAGTTAATGGTTACCCTAACATGTTTA
TCACCCGCGAAGAAGCTATAAGACATGTACGTGCATGGATTGGCTTCGATGTCGAGGGGT
GTCATGCTACTAGAGAAGCTGTTGGTACCAATTTACCTTTACAGCTAGGTTTTTCTACAG
GTGTTAACCTAGTTGCTGTACCTACAGGTTATGTTGATACACCTAATAATACAGATTTTT
CCAGAGTTAGTGCTAAACCACCGCCTGGAGATCAATTTAAACACCTCATACCACTTATGT
ACAAAGGACTTCCTTGGAATGTAGTGCGTATAAAGATTGTACAAATGTTAAGTGACACAC
TTAAAAATCTCTCTGACAGAGTCGTATTTGTCTTATGGGCACATGGCTTTGAGTTGACAT
CTATGAAGTATTTTGTGAAAATAGGACCTGAGCGCACCTGTTGTCTATGTGATAGACGTG
CCACATGCTTTTCCACTGCTTCAGACACTTATGCCTGTTGGCATCATTCTATTGGATTTG
ATTACGTCTATAATCCGTTTATGATTGATGTTCAACAATGGGGTTTTACAGGTAACCTAC
AAAGCAACCATGATCTGTATTGTCAAGTCCATGGTAATGCACATGTAGCTAGTTGTGATG
CAATCATGACTAGGTGTCTAGCTGTCCACGAGTGCTTTGTTAAGCGTGTTGACTGGACTA
TTGAATATCCTATAATTGGTGATGAACTGAAGATTAATGCGGCTTGTAGAAAGGTTCAAC
ACATGGTTGTTAAAGCTGCATTATTAGCAGACAAATTCCCAGTTCTTCACGACATTGGTA
ACCCTAAAGCTATTAAGTGTGTACCTCAAGCTGATGTAGAATGGAAGTTCTATGATGCAC
AGCCTTGTAGTGACAAAGCTTATAAAATAGAAGAATTATTCTATTCTTATGCCACACATT
CTGACAAATTCACAGATGGTGTATGCCTATTTTGGAATTGCAATGTCGATAGATATCCTG
CTAATTCCATTGTTTGTAGATTTGACACTAGAGTGCTATCTAACCTTAACTTGCCTGGTT
GTGATGGTGGCAGTTTGTATGTAAATAAACATGCATTCCACACACCAGCTTTTGATAAAA
GTGCTTTTGTTAATTTAAAACAATTACCATTTTTCTATTACTCTGACAGTCCATGTGAGT
CTCATGGAAAACAAGTAGTGTCA-----GATATAGATTATGTACCACTAAAGTCTGCTAC
GTGTATAACACGTTGCAATTTAGGTGGTGCTGTCTGTAGACATCATGCTAATGAGTACAG
ATTGTATCTCGATGCTTATAACATGATGATCTCAGCTGGCTTTAGCTTGTGGGTTTACAA
ACAATTTGATACTTATAACCTCTGGAACACTTTTACAAGACTTCAGAGTTTAGAAAATGT
GGCTTTTAATGTTGTAAATAAGGGACACTTTGATGGACAACAGGGTGAAGTACCAGTTTC
TATCATTAATAACACTGTTTACACAAAAGTTGATGGTGTTGATGTAGAATTGTTTGAAAA
TAAAACAACATTACCTGTTAATGTAGCATTTGAGCTTTGGGCTAAGCGCAACATTAAACC
AGTACCAGAGGTGAAAATACTCAATAATTTGGGTGTGGACA-TTGCTGCTAATACTGTGA
TCTGGGACTACAAAAGAGATGCTCCAGCACATATAT---------CTACTATTGGTGTTT
GTTCTATGACTGACATAGCCAAGAAACCAACTGAAACGATTTGTGCACCACTCACTGTCT
TTTTTGATGGTAGAGTTGATGGTCAAGTAGACTTATTTAGAAATGCCCGTAATGGTGTTC
TTATTACAGAAGGTAGTGTTAAAGGTTTACAACCAT----CTGTAGGTCCCAAACAAGCT
AGTCTTAATGG----------------AGTCACATTAATTGGAGAAGCCGTAAAAACACA
GTTCAATTATTATAAGAAAGTTGATGGTGTTGTCCAACAATTACCTGAAACTTACTT-TA
CTCAGAGTAGAAATTTACAAGAATTTAAACCCAGGAGTCAAATGGAAATTGATTTCTTAG
AATTAGCTATGGATGAATTCATTGAACGGTATAAATTAGAAGGCTATGCCTTCGAACATA
TCGTTTATGGAGATTTTAGTCATAGTCAGTTAGGTGGTTTACATCTACTGATTGGACTAG
CTAAACGTTTTAAGGAATCACCTTTTGAATTAGAAGATTTTATTCCTATGGACAGTACAG
TTA---AAAACTATTTCATAACAGATGCGCAAACAGGTTCATCTAAGTGTGTGTGTTCTG
TTATTGATTTATTACTTGATGATTTTGTTGAAATAATAAAATCCCAAGATTTATCTGTAG
TTTCTAAGGTTGTCAAAGTGACTATTGACTATACAGAAATTTCATTTATGCTTTGGTGTA
AAGATGGCCATGTAGAAACATTTTACCCAAAATTACAATCTAGTCAAGCGTGGCAACCGG
GTGTTGCTATGCCTAATCTTTACAAAATGCAAAGAATGCTATTAGAAAAGTGTGACCTTC
AAAATTATGGTGATAGTGCAACATTACCTAAAGGCATAATGATGAATGTCGCAAAATATA
CTCAACTGTGTCAATATTTAAACACATTAACATTAGCTGTACCCTATAATATGAGAGTTA
TACATTTTGGTGCTGGTTCTGATAAAGGAGTTGCACCAGGTACAGCTGTTTTAAGACAGT
GGTTGCCTACGGGTACGCTGCTTGTCGATTCAGATCTTAATGACTTTGTCTCTGATGCAG
ATTCAACTTTGATTGGTGATTGTGCAACTGTACATA-CAGCTAATAAATGGGATCTCATT
ATTAGTGATATGTACGACCCTAAGACTAAAAATGTTACAAAAGAAAATGACTCTAAAGAG
GGTTTTTTCACTTACATTTGTGGGTTTATACAACAAAAGCTAGCTCTTGGAGGTTCCGTG
GCTATAAAGATAACAGAACATTCTTGGAATGCTGATCTTTATAAGCTCATGGGACACTTC
GCATGGTGGACAGCCTTTGTTACTAATGTGAATGCGTCATCATCTGAAGCATTTTTAATT
GGATGTAATTATCTTGGCAAACCACGCGAACAAATAGATGGTTATGTCATGCATGCAAAT
TACATATTTTGGAGGAATACAAATCCAATTCAGTTGTCTTCCTATTCTTTATTTGACATG
AGTAAATTTCCCCTTAAATTAAGGGGTACTGCTGTTATGTCTTTAAAAGAAGGTCAAATC
AATGATATGATTTTATCTCTTCTTAGTAAAGGTAGACTTATAATTAGAGAAAACAACAGA
GTTGTTATTTCTAGTGATGTTCTTGTTAACAACTAAACGAACAATGTTTGTTTTTCTTGT
TTT----ATTGCCACT--------AGTCTCTAGTCAGTGTGTTAATCTTACAACC----A
GAACTCAATTACCCCCTGCATACACTAATTCTTTCACACGTGGTGTTTATTACCCTGACA
AAGTT--------TTCAGATCCTCAGTTTTATATTCAACTCAGGACTTGTTCTTACCTTT
CTTTTCCAATGTTACTTGGTTCCATGCTATACATGTCTCTGGGACCAATGGTACT-----
-AAGAGGTTTGATAACCCTGTCCTACCATTTAATGATGGTGTTTATTTTGCTTCCACTGA
GAAGTCTAACATAATAAGAGGCTGGATTTTTGGTACTACTTTAGATTCGAAGACCCAGTC
CC-------TACTTATTGTTAATAACGCTACTAATGTTGTTATTAA-AGTCTGTGAATTT
CAATTTTGTAATGATCCATTTTTGGGTGTTTATTA--CCACAAAA---------------
---ACAACAAAAGTTGGATGGAAAGTGAGTTCAGAGTTTATTCT-AGTGCGAATAATTGC
ACTTTTGAATATGTCTCTCAGCCTTTTCTTATGGACCT---TGAAGGAAAACAGGGTAAT
T-------------TCAAAAATCTTAGGGAATTTGTGTT--------TAAGAATATTGAT
G---------GTTATTTTAAAATATATTCTAAGCA-------CACGCCTATTAATTTAGT
GCGTGATCTCCCTCA---------------GGGTTTTTCGGCTTTAGAACCATT------
------------------------------------------------GGTAGATTTGCC
AATAGGTAT-----TAACATCACTAGGT----TTCAAACTTTACTTGCTTTACATAG---
-----AAGTTATTTGACTCCTGGTGATTCTTCTTCAGGTTGGACAGCTGGTGCTGCAGCT
TATTATGTGGGTTATCTTCAACCTAGGACTTTTCTATTAAAATATAATGAAAATGGAACC
AT-TACAGATGCTGTAGACTGTGCACTTGACCCTCTCTCAGAAACAAAGTGTACGTTGAA
ATCCTTCACTGTAGAAAAAGGAATCTATCAAACTTCTAACTTTAGAGTCCAACCAACAGA
ATCTATTGTTA-----------------------GATTTCCTAAT---------------
-----------------ATTACAAACTTGTGCCCTTT-----TGGTGAAGTTTTTAACGC
CACCAGATTTGCATCTGTTTATGCTTGGAACAGG------------AAGAGAATCAGCAA
CTGT-GTTGCTGATTATT-CTGTCCTATAT-AATTCCGCATCATTTTCCACTTTTAAGTG
TTATGGAGTGTCTCCTACTAAATTAAATG--ATCTCTGCTTTACTAATGTCTATGCAGAT
TCATTTGTAATTAGAGGTGATGAAGTCAGACAAAT--------------CGCTCCAGGGC
AAACTGGAAAGATTGCTGA---------------TTATAATTATAAAT------------
TACCAGATGATTTTACAGGCTGCGTTATAGCTTG-GAATTCTAACAATCTTGATTCTAAG
GTTGGTGGTAATTATAATTACCTGTATAGATTGTTTAGGAAGTCTAATCTCAAACCTTTT
GAGAGAGA---------------TAT---TTCA---ACTGA-------------------
-----AATCTATCAGGCCGGTAGCACACCTTGTAATGGTGTTGAAGGTTTTAATTGTTAC
TTTCCTTTACAATCATATGGTTTCCAACCCACTAATGGTGTTGGTTACCAACCATACA-G
AGTAGTAGTACTTTCTTTTGAACTTCTACATGCACC----------------AGCAACTG
TTTG----TGGACCTAAAAAGTCTACTAATTTGGTTAAAAACAAATGTGTCAATTTCAAC
TTCAATGGTTTAACAGGCACAGGTGTTCT---TACTGAGTCTAACAAAAAGTTTCTGCCT
TTCCAACAATTTGGCAGAGACATTGCTGACACTACTGATGCTGTCCGTGATCCACAGACA
CTTGAGATTCTTGACATTACACCATGTTCTTTTGGTGGTGTCAGTGT-------------
--------TATAACACCAGGAACAAATACTTCTAACCAGGTTGCTGTTCTTTATCAGGAT
GTTAACTGCACAGAAGTCCCTGTTGCTATTCATGCAGATCAACTTACTCCTACTTGGCGT
GTTTATTCTACAGGTTCTAATGTTTTTCAAACACGTGCAGGCTGTTTAATAGGGGCTGAA
CATGTCAACAACTCAT---------ATGAGTGTGACATACCCATTGGTGCAGGTATATGC
GCTAGTTATCAGACTCAGACTAATTCTCCTCGGCGGGCACGTAGTGTAGCTAGTCAATCC
ATC----ATTGCCTACACTATGTCACTTGGTGCAGAAAATTCAGTTGCTTACTCTAAT-A
ACTCTATTGC-----------------CATACCCACAAATTTTACTATTAGTGTTACCAC
AGAAATTCTACCAGTGTCTATGACCAAGACATCAGTAGATTGTACAATGTACATTTGTGG
TGATTCAACTGAATGCAGCAATCTTTTGTTGCAATATGGCAGTTTTTGTACACAATTAAA
CCGTGCTTTAACTGGAATAGCTGTTGAACAAGACAAAAACACCCAAGAAGTTTTTGCACA
AGTCAAACAAATTTACAAAACACCACCAATTAAAGATTTTGGTGGT---TTTAATTTTTC
ACAAATATTACCAGATCCA--------------TCAAAACCAAGCAAGAGGTCATTTATT
GAAGATCTACTTTTCAACAAAGTGACACTTGCAGATGCTGGCTTCATCAAACAATATGGT
GATTGCCT------TGGTGATATTGCTGCTAGAGACCTCATTTGTGCACAAAAGTTTAAC
GGCCTTACTGTTTTGCCACCTTTGCTCACAGATGAAATGATTGCTCAATACACTTCTGCA
CT-GTTAGCGGGTACAATCACTTCTGGTTGGACCTTTGGTGCAGGTGCTGCATTACAA--
ATACCATTTGCTATGCAAATGGCTTATAGGTTTAATGGTATTGGAGTTACACAGAATGTT
CTCTATGAGAACCAAAAATTGATTGCCAACCAATTTAATAGTGCTATTGGCAAAATTCAA
GACTCACTTTCTTCCACAGCAAGTGCACTTGGAAAACTTCAAGATGTGGTCAACCAAAAT
GCACAAGCTTTAAACACGCTTGTTAAACAACTTAGCTCCAATTTTGGTGCAATTTCAAGT
GTTTTAAATGATATCCTTTCACGTCTTGACAAAGTTGAGGCTGAAGTGCAAATTGATAGG
TTGATCACAGGCAGACTTCAAAGTTTGCAGACATATGTGACTCAACAATTAATTAGAGCT
GCAGAAATCAGAG----CTTCTGCTAATCTTGCTGCTACTAAAATGTCAGAGTGTGTACT
TGGACAATCAAAAAGAGTTGATTTTTGTGGAAAGGGCTATCATCTTATGTCCTTCCCTCA
GTCAGCACCTCATGGTGTAGTCTTCTTGCATGTGACTTATGTCCCTGCACAA-GAAAAGA
ACTTCACAACTGCTCCTGCCATTTGTCATGATGGAAAAGCACACT----------TTCCT
CGTGAAGGTGTCTTTGT---TTCAAATGGCAC--------ACACTGGTTTGTAACACAAA
GGA----ATTTTTATGAACCACAAATCATTACTACAGACAACAC---ATTTGTGTC-TGG
TAACTGTGATGTTGTAATAGGAATTGTCAACAACACAGTTTATGATCCTTT--GCAAC--
--CTGAATTAGACTCATTCAAGGAGGAGTTAGATAAATATTTTAAGAATCATA-CATCAC
CAGATGTTGATTTAGGTGACATCTCTGGCATTAATGCTTCAGTTGTAAACATT--CAAAA
AGAAATTGACCGCCTCAATGAGGTTGCCAAGAATTTAAATGAATCTCTCATCGATCTCCA
AGAACTTGGAAAGTATGAGCAGTATATAAAATGGCCATGGTACATTTGGCTAGGTTTTAT
AGCTGGCTTGATTGCCATAGTAATG---GTGACAATTATGCTTTGCTGTATGACCAGTTG
CTGT---AGTTGT---------CTCAAGGGCTGTTGTTCTTGTGGATCCTGCTGCAAATT
TGATGAAGACGACTCTGAGCCAGTGCTCAAAGGAGTCAAATTACATTACACATAAACGAA
CTT-ATGGATTTGTTTATGAGAATCTTCACAATTGGAACTGTAACTTTGAAGCAAGGTGA
AATCAAGGATGCTACTCCTTCAGATTTTGTTCGCGCTACTGCAACGATACCGATACAAGC
-CTCACTCCCTTTCGGATGGCTTATTGTTGGCGTTGCA--CTTCTTGCTGTTTTTCAGAG
CGCTTCCAAAATCAT-----AACCCTCAAAAAGAGATGGCAACTAG-----CACTCTCCA
AGGGTGTTCACTTTGTTTGCAACTTGCTGTTGTTGTTTGTAA--CAGTTTACTCACACCT
TTTGCTCGT-----------TGCTGCTGGCCTTGAAGCCCCTTTTCTCTATCTTTATGCT
TTAGTCTACT------TCTTGCAGAGT---------------ATAAACTTTGTAAGAATA
ATAATGAGGCTTTGGCT-----TTGCTGGAAATGCCGTTCCAAAAACCCATTACTTTATG
ATGCCAACTATTTTCTTTGCTGGCATACTAATTGTTACGACTATTGTATACCTTACAATA
GTGTAACTTCTTCAATTGTCATTACTTCAGGTGATGGCACAACAAGTCCTATTTCTGAAC
ATGACT--ACCAGATTGGTGGTTATACTGAAAAATGGGAATCTGGAGT----AAAAGACT
GTGTTGTATTACACAGTTACTTCACTTCAGACTATTACCAGCTGTACTCAACTCAATTGA
GTACAGACACTGGTGTTGAACATGTTACCTTCTTCATCTACAATAAAAT------TGTTG
ATGAGCCTGAAGAACATGTCCAAATTCACACAATCGACGGTTCATCCGGAGTTGTTAATC
CAGTA---------ATGGAACCAATTTATGA--TGAACCGACGACGACTACTAGCGTGCC
TTTGTAAGCAC-----AAGCTGATGAGTACGAACTTATG--TACTCATTCGTTTCGGAAG
A---------GACAGGTACGTTAATAGTTAATAGCGTACTTCT---------TTTTCTTG
CTTTCGTGGTATTCTTGC--------------TAGTTACACTAGCCATCCTTACTGCGCT
TCGATTGTGTGCGTACTGCTGCAA-----TATTGT--TAACGTGAGTCTTGTAAAACCTT
CTTTTTACGTTTA---------CTCTCGTGTTAAAAATCTGAATTCTTCT---AGAGTTC
CTGATCTTCTGGTCTAAACGAACTAAATATTA-TATTAGTTTTTCTGTTTGGAACTT---
---------TAATTTTA---GCCATGGCAGATTCCAACGGTACTATTAC-CGTTGAAGAG
CTTAAAAAGCTCCTTGAACAATGGAACCTAGTAATAGGTTTCCTATTCCTTA---CATGG
ATTTGTCTTCT--------------------------ACAATTTGCCTATGCCAACAGGA
ATAGGTTTTTGTATATAATTAAGTTAATTTTC---CTCTGGCTGTTATGG----------
-------------------CCAGTAACTTTAGC------TTGTTTTGTGCTTGCTG----
--CTGTTTACAGAATAAATTGGATCACCGGTGGAATTGCTATCGCAATGGCT--------
-TGTCTTGT--------------------------AGGCTTGATGTGGC-----------
--------TCAGCTACTTCATTGCTTCTTTCAGACTGTTTGC------GCGTACGCGTTC
CATGTGGTCAT--TCAATCCAGAAA----CTAACATTCTTCTCAACGTGCCACTCCATGG
CACTATTCTGACCAGACCGCTTCTAGAAAGTGAACTCGTAATCG----GAGCTGTGATCC
TTCGTGGACATCTTCGTATTGCTGGACACCATCTAGGACGCTGTGACATCA---------
----AGGACCTGCCTAAAG--AAATCACTGTTGCTACATCACGAACGCTTTCTTATTACA
AATTGGG---AGCTTCGCAGCGTGTAGCAGGTGACTCAGGTTTTGCTGCATACAGTCGCT
----------------------ACAGGATTGGCAACTATAAATTAAAC------ACAGAC
CATTCCAGTAGCAGTGACAATATTGCTTTGCTTGTACAGTAAGTGACAACAGATGTTTCA
TCTCGTTGACTTTCAGGTTACTATAGCAGAGATATTACTAATTATTATGAGGACTTT---
----TAAAGTTTCCATTTGGAATCT------TGATTACATCATAAACCTCATAATTAAAA
ATTTATCTAAGTCACTAACTGAGAATAAATATTCTCAATTAGATGAAGAGCAACCAATGG
AGATTGATT-------------AAACGAACATGAAAATTATTCTTTTCTTGGCA-----C
TGATAACACTCGCTACTTGTGAGCTTTATCACTACCAAGAGTGTGTTAG---AGGTACAA
CAGTACTTTTAAAA----GAACCTTGCTCTTCTGGAACATACGAGGGCAATTCACCATTT
CATCCTCTAGCTGA-------TAACAAATTTGCAC-TGACTTGCTTTAGCACTCAATTTG
CTTTTGCTTG---TCCTGACGGCGTAAAACAC----GTCTATCAGTTACGTGCCAGATCA
GTTTCACCTAAACTGTTCATCAGACAAGAGGAAGTT---CAA-----GAACTTTACTCTC
CAATTTTTCTTATTGTTGCGGCAATAGTGTTTATA---ACACTTTGCTTCACACTCAAAA
GAAAGACAGAATGATTGAACTTTCATTAATTGACTTCTATTTGTGCTTTTTAGCC--TTT
CTGCTATTCC-----TTGTTTTAATTATGCTTATTATCTTTTGGTTCTCACTTGAACTGC
AA-GATCATAATGAAACTTGTCAC---GCCTAAACGAACATGAAATTTCTTGTTTTCTTA
GGAATCATCACAACTGTA-GCTGCATTTCACCAAGAATGTAGTTTAC---AGTCATGTAC
TCAACATC------AACCATATGTAGTTGATGACCCGTGTCCTATTCACTTCTA-TTCTA
AATGGTATATT------AGAGTAGGAGCTAGAAAAT-CAGC--ACCTTTAATTGAATTGT
GCGTGGATGAGGCTGGTTCTAAATCACCCATT-CAGTACATCGATATCGGTAATTATACA
GTTTCC----TGTTTACCTTTTACA-----ATTAATTGCCAGGAACCTAAATTGGGTAGT
CTTGTAGTGCGTTGTTCGTTCTATGAAGACT---------TTTTAGAGTATCATGACGTT
CGTGTTGTTTTAGATTTCATCTAAACGAACAAACTAAAATGTCTGA--------TAATGG
ACCCCA---AAATCAGCGAAATGCACCCCGC-------------ATTACGTTTGGTGGAC
CCTCAGATTCAACTGGCAGTAAC------CAGAATGGAGAACGCAGTGGGGCGCGATCAA
AACAACGTCGGCCCCAAGGTTTACCCAATAATACTGCGTCTTGGTTCACCGCTCTCACTC
AACATGGCAAGGAAGACCTTAAATTCCCTCGAGGACAAGGCGTTCCAATTAACACCAATA
GCAGTCCAGATGACCAAATTGGCTACTACCGAAGAGCTACCAGACGAATTCGTGGTGGTG
ACGGTAAAATGAAAGATCTCAGTCCAAGATGGTATTTCTACTACCTAGGAACTGGGCCAG
AAGCTGGACTTCCCTATGGTGCTAACAAAGACGGCATCATATGGGTTGCAACTGAGGGAG
CCTTGAATACACCAAAAGATCACATTGGCACCCGCAATCCTGCTAACAATGCTGCAATCG
TGCTACAACTTCCTCAAGGAACAACATTGCCAAAAGGCTTCTACGCAGAAGGGAGCAGAG
GCGGCAGTCAAGCCTCTTCTCGTTCCTCATCACGTAGTCGCAA-------------CAGT
TCAAGAAATTCAACTCCAGGCAGCAGTA---GGGGAACTTCTCCTG------CTAGAATG
GCTGGCAATGGCGGTGATGCTGCTCTTGCTTTGCTGCTGCTTGACAGATTGAACCAGCTT
GAGAGCAAAATGTCTGGTAAAGGCCAACAACAACAAGGCCAAACTGTCACTAAGAAATCT
GCTGCTGAGGCTTCTAAGAAGCCTCGGCAAAAACGTACTGCCACTAAAGCATACAATGTA
ACACAAGCTTTCGGCAGACGTGGTCCAGAACAAACCCAAGGAAATTTTGGGGACCAGGAA
CTAATCAGACAAGGAACTGATTACAAACATTGGCCGCAAATTGCACAATTTGCCCCCAGC
GCTTCAGCGTTCTTCGGAATGTCGCGCATTGGCATGGAAGTCACACCTTCGG--------
GAACGTGGTTGACC----------------TACACAGGTGCCATCAAATTGGATGACAAA
GATCCAAATTTCAAAGATCAAGTCATTTTGCTGAATAAGCATATTGACGCATACAAAACA
TTCCCACCAACAGAGCCTAAAAAGGACAAAAAGAAGAAGGCTGATGAAACTCAAGCCTTA
CCGCAGAGACAGAAGAAACAGCAAACT--GTGACTCTTCTTC--------CTGCTGCAGA
TTTGGATGATTTCTCCAAACAATTGCAACAATCCATGAGCAG------TGCTGACTCAAC
T-CAGGCCTAA--ACTCATGCAGACCACACAAGGCAG-ATGGGCTATATAAACGT-----
TTTCGCTTTTCCGT-TTACGATATATAGTCTACTCTTGTGCAGAATGAATTC---TCGTA
ACTACATAGCACAAGTAGATGTAGTTAAC---TTTAATCTCACATAGCAATCTTTAATCA
G--TGTGTAACATTAGGGAGGACTTGAAAGAGCCACCACATTTTCACCGAGGCCACGCGG
AGTACGATCGAGTGTACAGTGAACAATGCTAGGGAGAGCTGCCTATATGGAAGAGCCCTA
ATGTGTAAAAT-TAATTTTAGTAGTGCTATCCCCATGTGATTTTAATAGCTT--------
----------------------------------------------
>BetaCoV/Guangdong/20SF174/2020|EPI_ISL_406531
------------------------------GTAACAAACCAACCAACTTTCGATCTCTTG
TAGATCTGTTCTCTAAACGAACTTTAAAA-------------------------------
--TCTG-------TGTGGCTGTCACTCGGCTGCATGCTT----AGTGCACTCACGC----
-----AGTATAATTAATAACTAA--TTACTGTCGTTGACAGGACACGAGTAACTCGTCTA
TCTTCTGCAGGCTGCTTACGGTTTCGTCCGTGTTGCAGCCGATCATCAGCACATC-TAGG
TTTCGT-CCGGGTGTGACCGAAAGGTAAGATG-GAGAGCCTTGTCCCTGGTT----TCAA
CGAGAAAACACACGTCCAACTCAGTTTGCCTGTTTTACAGGTTCGCGACGTGCTCGTACG
TGGCTTTGGAGACTCCGTGGAGGAGGTCTTATCAGAGGCACGTCAACATCTTAAAGATGG
CACTTGTGGCTTAGTAGAAGTTGAAAAAGGCGTTTTGCCTCAACTTGA---ACAGCCCTA
TGTGTTCATCAAAC-GTTCGGATGCTCGAACTGCACCTCATGGTCATGTTA-----TGGT
TGAG-------CTGGTAGCAGAACTCGAA-----GGCATTCAGTACGGTCGTAGT-----
-------------------GGTGAGACACTT---------------GGTGTCCTTGTCCC
TCATGTGGGCGAAATACCAGTGGCTTACCGCAAGGTTCTTCTTCGTAAGAACGGTAATAA
AGGAGCTGGTGGCCATAGTTACGGC-------------GCCGATCTAAAGTCATTTGACT
TAGGC-----GACGAGCTTGGCACTGATCCTTATGAAGATTTTCAAGAAAACTGGAACAC
TAAAC---ATAGCAGTGGTGTTACCCGTG------AACTCATGCGTGAGCTTAACGGAGG
GGCATACACTCGCTATGTCGATAACAACTTCTGTGGCCCT-GATGGC--TACCCTCTTGA
GTG-CATTAAA---GACCTTCTAGCACGTGCTGGTAAAGCTTCATGCACTTTGTCCGAAC
AACTGGACTTTATTGACACTAAGAGGGGTGTATACTG------CTGCCGTGAACATGAGC
ATGAAATTGCTTGGTACACGGAACGTTCTG------------------------AAAAGA
GCTATGAATTGCAGACACCTTTTGAAATTAAATTGGCAAAGAAATTTGACACCTTCAATG
GGGAATGTCCAAATTTTGTATTTCCCTTAAATTCCATAATCAAGACTA---TTCAACCAA
GGGTTGAAAAGAAAAAGCT---TGATGGCTTTATGGGTAGAATTCGATCTGTCTATCCAG
TTGCGTCACCAAATGAATGCAACC-AAATGTGCCTTTCAACTCTCATGAAGTGTGATCAT
TGTGGTGAAACTTCATGGCAGACGGGCGATTTTGTTAAAG---CCACTTGCGAATTTTGT
GGCACTGAGAATTTGACTAAAGA-----AGGTGCCACTACTTGTGGTTACTTACCCCAAA
ATGCTGTTGTTAAAATTTATTGTCCAGCATGTCACAATTCAGAAGTAGGACCTGAGCATA
GTCTTGCCGAATACCATAATGAATCTG------GCTTGAAAACCATTCTTCGTAAGGGTG
GTCGCACTATTGCC------------------------TTTGGAGGCTGTGTGTTCTCTT
ATGTTGGTTGCCATAACAAGTGTGCCTATTGGGTTCCACGTGCTAGCGCTAACAT-----
-------AGGTTGTAACCATACAGGTGTTGTTGG---AGAAGGTTCCGAAGGTCTTAATG
--ACAACCTTCTTGAAATACTCCAAAAAGAGAAAGTCAACA-----TCAATATTGTTGGT
GACTTTAAACTTAATGAAGAGATCGCCATTATTTTGGCATCTTTTTCTGCTTCCACAAGT
GCTTTTGTGGAAACTGTGAAAGGTTTGGATTATAAAGCATTCAAACAAATTGTTGAATCC
TGTGGTAATTTTAA------AGTTACAAAAGGAAAAGCTAAAAAAGGTGCCTGGAATATT
GGTGA---------ACAGAAATCAATACTGAGTCCTCTTTATGCATTTGCATCAGAGGCT
GCTCGTGTTGTACGATCAATTTTCTCCCGCACTCTTGAAACTGCTCAAAATTCTGTGCGT
GTTTTACAG-------AAGGCCGCTATAACAATACTAGATGGAATTTCACAGTATTCACT
GAGACTCATTGATGCTATGATGTTCACATCTGATTTGGCTACTAACAATCTAGTTGTA--
ATGGCCTACATTACAGGTGGTGTTGTTCAGTTGACTTCGCAGTGGCTAACTAACATCTTT
GGCACTGTTTATGAAAAACTCAAACCCGTCCTTGATTGGCTTGAAGAGAAGTTTAAGGAA
GGTGTAGAGTTTCTTAGAGACGGTTGGGAAATTGTTAAATTTATCTCAACCTGTGCTTGT
GAAATTGTCGGTGGACAAATTGTCACCTGTGCAAAGGAAATTAAGGAGAGTGTTCAGACA
TTCTTTAAGCT-----TGTAAATA------AATTTTTGGCTTTGTGTGCTGACTCTATCA
TTA---TTGGTGGAGCTAAACTTAAAGCCTTGAATTTAGG--TGAAACATTTGTCACGCA
CTCAAAGG-----------GATTGTACAGAAAGTG-TGTT------AAATCCAGAGAAGA
AACTGGCCTACTCATGCCTCTAAAAGCCCCAAAAGAAATTATCTTCTTAG--------AG
GGAGAAACACTTCCCACAGAAGTGTTAACAGAGGAAGTTGTCTTGAAAACTGGTGATTT-
----ACAACCATTAGA------------------ACAACCT-ACTAG-------------
-----------------TGAAGCTGTTGAAGCTCCATTGGTTGGTACACCAGTTTGTAT-
------------TAACGGGC--TTATGTTGCTCGAAATCAAAGA--------------CA
CAGAAAAGTACTG---TGCCCTTGCACCTAATA----TGATGGTAA-----CAAACAATA
CCTTCACACTCAAAGGCGGTGCACCAACAAAG---GTTACTTTTGGTGATGACACTGTGA
TAGAAGTGCAAGGTTACAAGAG-TGTGAATATCACTTTTGAACTTGATGAAAGGATTGAT
AAAGTACTTAATGAGAAGTGCTCTGCCTATACAGTTGAACTCGGTACAGAAGTAAATGAG
TTCGCCTGTGTTGTGGCAGATGCTGTCATAAAAACTTTGCAACCAGTATCTGAATTACTT
ACACCACT---------------------GGGCATTGATTTAGATGAGTGGAGTATGGCT
ACATACTACTTATTTGATGAGTCTGGTGAGTTTAAATTGGCTTCACATATGTATTGTTCT
TTCTACCCTCCAGA---TGAGGAT---------GAAGAAGAAGGT---GATTGTGAAGAA
GA------AGAG------TTTGAGCCATCAACTCAATATGAGTATGGTACTGAAGATGAT
TACCAAGGTAAACCTTTGGAATTTGGTGCCACTTC---TGCTGCTCTTCAACCTGAAGAA
---GAGC------------------AAGAAGAAGATTGGTTAGATGATGATAGTCAACAA
ACTGTTGGTCAACAAGACGGCAGTGAGGACAATCAGACAACTACTATTCAAACAATTGTT
GAGGTTCAACCTCAATTAGAGATGGAACTTACACCAGTTGTTCAGACT------------
---------ATTGAAGTGAATAGT---TTTAGT---------------------------
----------GGTTATTTAAAA--CTTACTG------------------------ACAAT
GTATACATTAAAAATGCAGACATTGT------GGAAGAAGCTAAAAAGGTAAAAC-CAAC
AGTGGTT--------GTTAATGCAGCCAATGTTTACCTTAAACATGGAGGAGGTGTTGCA
GGAGCCTTAAATAAGGCTACTAACAATGCCATGCAAGTTGAATCTGATGATT-ACATAGC
TACTAATGGACCACTTAAAGTGGGTGGTAGTTGTGTTTTAAGCGGACACAATCTTGCTAA
ACACTGTCTTCATGTTGTCGGCCCAAATGTTAACAAAGGTGAAGACATTCAACTTCTTAA
GAGTGCTTATGAAAATTTTAATCAGCACGAAGTTCTACTTGCACCATTATTATCAGCTGG
TATTTTTGGTGCTGACCCTATACATTCTTTAAGAGTTTGTGTAGATACTGTTCGCACAAA
TGTCTACTTAGCTGTCTTTGATAAAAATCTCTATGACAAACTTGTTTCAAGCTTTTTGGA
AA---TGAAGAGTGAAAAGCAAGTTGAACAAAAGATCGCTGAGATTCCTAAAGAGGAAGT
TAAGCCATTTATAA--------------------------------------CTGAAAG-
---TAAACCTTCAGTTGAACAGAGAAAACAAGAT---GATAAGAAAATCAAAGCTTG--T
GTTGAAGAAGTTACA-ACAACTCTGGAAGAAACTAAGTTCCTCACAGAAAACTTGTTACT
TTATATTGACATTAATGGCAATCTTCATCCAGATTCTGCCACTCTTGTTAGTGACATTGA
CATCACTTTCTTAAAGAAAGATGCTCCATATATAGTGGGTGATGTTGTTC--------AA
GAGGGTGTTTTAACTGCTGTGGTTATACCTACTAAAAAGGCTGGTGGCACTACTGAAATG
CTAGCGAAAGCTTTGAGAAAAGTGCCAACAGACAATTATATAACCACTTACCCGGGTCAG
GGTTTAAATGGTTACACTGTAGAGGAGGCAAAGACAGTGCTTAAAAAGTGTAAAAGTGCC
TTTTACATTCTACCATCTATTATCTCTAATGAGAAGCAAGAAATTCTTGGAACTGTTTCT
TGGAAT-TTGCGAGAAATGCTTGCACATGCAGAAGAAACACGCAAATTAATGCCTGTCTG
TGTGGAAACTAAAGCCATAGTTTCAACTATACAGCGTAAATATAAGGGTATTAAAATACA
AGAGGGTGTGGTTGATTATGGTGCTAGATTTTACTTTTACACCAGTAAAACAACTGTAGC
GTCACTTATCAACACACTTAACGATCTAAATGAAACTCTTGTTACAATGCCACTTGGCTA
TGTAACACATGGCTTAAATTTGGAAGAAGCTGCTCGGTATATGAGATCTCTCAAAGTGCC
AGCTACAGTTTCTGTTTCTTCACCTGATGCTGTTACAGCGTATAATGGTTATCTTACTTC
TTCTTCTAAAACACCTGAAGAACATTTTATTGAAACCATCTCACTTGCTGGTTCCTATAA
AGATTGGTCCTATTCTGGACAATCTACACAACTAGGTATAGAATTTCTTAAGAGAGGTGA
TAAAAGTGTATATTACACTA---GTAATCCTACCACATTCCACCTAGATGGTGAAGTTAT
CACCTTTGACAATCTTAAGACACTTCTTTCTTTGAGAGAAGTGAGGACTATTAAGGTGTT
TACAACAGTAGACAACATTAACCTCCACACGCAAGTTGTGGACATGTCAATGACATATGG
ACAACAGTTTGGTCCAACTTATTTGGATGGAGCTGATGTTACTAAAATAAAACCTCATAA
TTCACATGAAGGTAAAACATTTTATGTT---------TTACCTAATGATGACACTCTACG
TGTTGAGGCTTTT---GAGTACTACCACACAACTGATCCTAGTTTTCTGGGTAGGTACAT
GTCAGCATTAAATCACA-CTAAAAAGTGGAAATACCCACAAGTTAATGGTTTAACTTCTA
TTAAATGGGCAGATAACAACTGTTATCTTGCCACTGCATTGTTAACACTCCA---ACAAA
TAGAGTTGAAGTTTAATCCACCTGCTCTACAAGATGCTTATTACAGAGC-AAGGGCTGGT
GAAGCTGCTAACTTTTGTGCACTTATCTTAGCCTACTGTAATAAGACAGTAGGTGAGTTA
GGTGATGTTAGAGAAACAATGAGTTACTTGTTTCAAC--------ATGCCAATTTAGATT
CTTGCAAAAG---AGTCTTGAACGTGGTGTGTAAAACTTGTGGACAACAGCAGACAACCC
TTAAGGGTGTAGAAGC----TGTTATGTACATGGGCACACTTTCTTATGAACAATTTAAG
AAAGGTGTTCAGATACCTTGTACGTGTGGTAAACAAGCTACAAAATATC------TAGTA
CAACAGGAGTCACCTTTTGTTATGATGTCAGCACCACCTGCTCAGTATGAACTTAAG---
-----CATGGTACATTTACTTGTG----CTAGTG------AGTACACTGGTAATTACCAG
TGTGGTCACTATAAACATATAACTTCTAAAGAAACTTTGTATTGCATAGACGGTGCTTTA
C----TTACAAAGTCCTCAGAATACAAAGGTCCTATTACGGATG---TTTTCTACAAAGA
AAACAGTTACACAA-CAACCATAAAACCAGTTACTTATAAATTGGATGGTGTTGTTTGTA
CAGAAATTGACCCTAAGTTGGACAATTATTATAAGAAAGACAATTCTTATTTCACA---G
AGCAACCAATTGATCTTGTACCAAACCAACCATATCCAAACGCAAGCTTCGATAATTTTA
AGTTTGTATGTGATAATATCAAATTTGCTGATGA---------------TTTAAACCA--
----GTTAACTGGTTATAAGAAACCTGCTTCAAGAGAGCTTAAAGTTACATTTTTCCCTG
ACTTAAATGGTGATGTGGTGGCTATTGATTATAAACACTACACACCCTCTTTTAAGAAAG
GAGCTAAATTGTTACATAAACCTATTGTTTGGCATGTTAACAATGCAACTAATAAAGCCA
CGTATAA-----------------------ACCAAATACCTGGTGTATACGTTGTCTTTG
GAGCACAAAACCAGTTGAAACATCAAATT-------------CGTTTGATGTACTGAAGT
CAGAGG-----ACGC----GCAGGGAATGGATAATCTTGCCTGCGAAGATCTAA--AACC
AGTCTCTGAAGAA-------------GTAGTGGAAAATCCTACCATACAGAAAGACGTTC
TTGAGTGT-----AATGTGAAAACTACCGAAGTTGTAGGAGACATTATACTTAAACCAGC
AAATAATAGTTTAAAA---------------------------ATTACAGAA----GAGG
TTGGCCACACAGATCTAATGGCTGCTTATG-----TAGACAATTCTAGT---CTTACTAT
TAAGAAACCTAATGAATTATCTAGAGTATTAGGTTTGAAAACCCTTGCTACTCATGGTTT
AGCTGCTGTTAATAGTGTCCCTTGGGATACTATAGCTAATTATGCTAAGCCTTTTCTTAA
CAAAGTTGTTAGTACAACTACTAACATAGTTACACGGTGTTTAAACCGTGTTTGTACTAA
TTATATGCCT-TATTTCTTTACTTTATTGCTAC--AATTGTGTACTTTTACTAGAAGTAC
AAATTCTAGAATTAAAGCATCTATGCCGACTACTATAGCAAAGAATACTGTT----AAGA
GTGTCGG-----------TAAATTTTGTCTAGAGG---CTTCATTTAATTATTTGAAGTC
A--CCTAATTTT----TCTAAACTGATAAATATTATAATTTGGTTTT-TACTATTAAGTG
TTTGCCTAGGTTCTTTAA--TCTACTCAACCGCTGCT--------------------TTA
GGTGTTTTAATGT-------------CTAATTTAGGCATGCCTTCTTACTGTACTGGTTA
CAGAGAAGGCTATT---TGAACTCTACTAATGTCACTATTGCAACCTACTGTACTG---G
TTCTATACCTTGTAGTGTTTGTCTTAGTGGTTTAGATTCTTTAGACACCTATCCTTCTTT
AGAAACTATACA----------AATTACCAT-TTCATCTTTTAAATGGGATTTAACTGCT
TTTGGCTTAGTTGCAGAGTGGTTTTTGGCATATATTCTTTTCACTAGGTTTTTCTATGTA
CTTGGATTGGCTGCAATCATGCAATTGTTTTTCAGC-----------TATTT------TG
CAGTACATTTTATTA----GTAATTCTTGGCTTATGTGGTTAATAATTAATCTTGTACAA
ATGGCCCCGATTTCAGCTATGGTTAGAATGTACATCTTCTTTGCATCATTTTATTATGTA
TGGAAAAGTTATGTGCATGTTGTAGACGGTTGTAATTCATCAACTTGTATGATGTGTTAC
AAACGTAATAGAGCAACAAGAGTCGAATGTACAACTATTGTTAATGGTGTTAGAAGGTCC
TTTTATGTCTATGCTAATGGAGGTAAAGGCTTTTGCAAACTACACAATTGGAATTGTGTT
AATTGTGATACATTCTGTGCTGGTAGTACATTTATTAGTGATGAAGTTGCGAGAGACTTG
TCACTACAGTTTAA--AAGACCAATAAATCCTACTGACCAGTCTTCTTACATCGTTGATA
GTGTTACAGTGAAGAATGGTTCCATCCATCTTTACTTTGATAAAGCTGGTCAAAAGACTT
ATGAAAGACATTCTCTCTCTCATTTTGTTAACTTAGACAACCTGAGAGCTAATAACACTA
AAGGTTCAT-TGCCTATTAATGTTATA---------------GTTTTTGATGGTAAATCA
AAATGTG---AAGAATCATCTGCAAAATCAGCGTCTGTTTACTACAGTCAGCTTATGTGT
CAACCTATACTGTTACTAGATCAGGCATTAGTGTCTGATGTTGGTGATAGTGCGGAAGTT
GCAGTTAAAATGTTTGATGCTTACGTTAATACGTTTTCATCAACTTTTAACGTACCAATG
GAAAAACTCAAAACACTAGTTGCAACTGCAGAAGCTGAACTTGCAAAGAATGTGTCCTTA
GACAATGTCTTATCTACTTTTATTTCAGCAGCTC---GGCAAGGGTTTGTTGATTCAGAT
GTAGAAACTAAAGATGTTGTTGAATGTCTTAAATTGTCACATCAATCTGACATAGAAGTT
ACTGGCGATAGTTGTAATAACTATATGCTCACCTATAACAAAGTTGAAAACATGACACCC
CGTGACCTTGGTGCTTGTATTGACTGTAGTGCGCGTCATATTAATGCGCAGGTAGCAAAA
-----------AGTCACAACATTGCTTTGATATGGAACGTTAAAGATTTCATGTCATTGT
CTGAACAACTACGAAAACAAATACGTAGTGCTGCTAAAAAGAATAACTTACCTTTTAAGT
TGACATGTGCAACTACTAGACAAGTTGTTAATGTTGTAACAACAAAGATAGCACTTAAGG
GTGGTAAAATTGTTAA---------TAATTGGTTGAAGCAGTTAATTAAAGTTACACTTG
TG---TTCCTTTTTGTTGCTGCTATT-----------TTCTATTT-AATAACACCTGTTC
ATGTCATGTCTAAACATACTGACTTTTCAA----GTGAA------ATCATAGGATACAAG
GCTATTGATGGTGGTGTCACTCGTGACATAGCATCTACAGATACTTGTTTTGCTAACAAA
CATGCTGATTTTGACAC-ATGGTTTAGCCAGCG---TGGTGGTAGTTATACTAATGACAA
AGCTTGCCCATTGATTGCTGCAGTCATAACAAGAGAAGTGGGTTTTGTCGTGCCTGGTTT
GCCTGGCACGATATTACGCACAACTAAT--GGTGACTTTTTGCATTTCTTACCTAGAGTT
TTTAGTGCAGTTGGTAACATCTGTTACACACCATCAAAACTTATAGAGTACACTGACTTT
GCAACATCAGCTTGTGTTTTGGCTGCTGAATGTACAATTTTTAAAGATGCTTCTGGTAAG
CCAGTACCATATTGTTATGATACCAATGTACTAGAAGGTTCTGTTGCTTATGAAAGTTTA
CGCCCTGACACACGTTATGTGCTCATG-GATGGCTCTA---TTATTCAATTTCCTAACAC
CTACCTTGAAGGTTCTGTTAGAGTGGTAACAACTTTTGATTCTGAGTACTGTAGGCACGG
CACTTGTGAAAGATCAGAAGCTGGTGTTTGTGTATCTACTAGTGGTAGATGGGTACTTAA
CAATGATTATTACAGATCTTTACCAGGAGTTTTCTGTGGTGTAGATGCTGTAAATTTACT
-----TACTAATATGTTTACACCACTAATTCAACCTATTGGTGCTTTGGACATATCAGCA
TCTATAGTAGCTGGTGGTATTGTAGCTATCGTAGTAACATGCCTTGCCTACTATTTTATG
AGGTTTAGAAGAGCTTTTGGTGAATACAGTCA------TGTAGTTGCCTTTAATACTTTA
CTATTCCTTATGTCATTCAC-TGTACTCTGTTTAACACCAGTTTACTCATTCTTACCTGG
TG-TTTATTCTGTTATTTACTTGTACTTGACATTTTATCTTACTAATGATGTTTCTTTTT
TAGCACATATTCAGTGGATGGTTATGTTCACACCTTTAGTACCTTTCTGGATAACAATTG
CTTATATCATTTGTATTTCCACAAAGCATTTCTATTGGTTCTTTAGTAATTACCTAAAGA
GACGTGT---AGTCTTTAATGGTGTTTCCTTTA---GTACTTTTGAAGAAGCTGCGCTGT
GCACCTTTTTGTTAAATAAAGAAATGTATCTAAAGTTGCGTAGTGATGTGCTATTACCTC
TTACGCAATATAATAGATACTTAGCTCTTTATAATAAGTACAAGTATTTTAGTGGAGCAA
TGGATACAACTAGCTACAGAGAAGCTGCTTGTTGTCATCTCGCAAAGGCTCTCAATGACT
TCAGTAACTCAGGTTCTGATGTTCTTTACCAACCACCACAAACCTCTATCACCTCAGCTG
TTTTGCAGAGTGGTTTTAGAAAAATGGCATTCCCATCTGGTAAAGTTGAGGGTTGTATGG
TACAAGTAACTTGTGGTACAACTACACTTAACGGTCTTTGGCTTGATGACGTAGTTTACT
GTCCAAGACATGTGATCTGCACCTCTGAAGACATGCTTAACCCTAATTATGAAGATTTAC
TCATTCGTAAGTCTAATCATAATTTCTTGGTACAGGCTGGTAATG----TTCAAC-----
TCAGGGTTATTGGACATTCTATGCAAAATTGTGTACTTAAGCTTAAGGTTGATACAGCCA
ATCCTAAGACACCTAAGTATAAGTTTGTTCGCATTCAACCAGGACAGACTTTTTCAGTGT
TAGCTTGTTACAATGGTTCACCATCTGGT--GTTTACCAATGTGCTATGAGGCCCAATTT
CACTATTAAGGGTTCATTCCTTAATGGTTCATGTGGTAGTGTTGGTTTTAACATAGATTA
TGACTGTGTCTCTTTTTGTTACATGCACCATATGGAATTACCAACTGGAGTTCATGCTGG
CACAGACTTAGAAGGTAACTTTTATGGACCTTTTGTTGACAGGCAAACAGCACAAGCAGC
TGGTACGGACACAACTATTACAGTT--AATGTTTTAGCTTGGTTGTACGCTGCTGTTATA
AATGGAGACAGGTGGTTTCTCAATCGATTTACCACAACTCTTAATGACTTTAAC------
-CTTGTGGCTATGAAGTACAATTATGAACCT-CTAACACAAGACCATGTTGACATACTAG
GACCTCTTTCTGCTCAAACTGGAATTGCCGTTTTAGATATGTGTGCTTCATTAAAAG---
-AATTACTGCAAAATGGTATGAATGGACGTACCATATTGGGTAGTGCTTTATTAGAAGAT
GAATTTACACCTTTTGATGTTGTTAGACAATGCTCAGGTGTTACTTTCCAAAGTGCAGTG
AAAAGAACAATCAAGGGTACACACCACTGGTTGTTACTCACAATTTTGACTTCACTTTTA
GTTTTAGTCCAGAGTACTCAATGGTCTTTGTTCTTTTTTTTGTATGAAAATGCCTTTTTA
CCTTTTGCTATGGGTATTA-TTGCTATGTCTGCTTTTGCAATGATGTTTGTCAAACATAA
GCATGCATTTCTCTGTTTGTTTTTGTTACCTTCTCTTGCCACTGTAGCTTATTTTAATAT
GGTCTATATGCCTGCTAGTTGGGTGATGCGTATTATGACATGGTTGGATATGGTTG-ATA
CTAGTTTGTC--------TGGTTTTAAGCT-----AAAAGACTG-TGTT-ATGTATGCAT
CAG-----CTGTAGTGTTACTAATCCTTATGAC-AGCAAGAACTGTGTATGATGATGGTG
CTAGGAGAGTG---TGGACACTTATG-AATGTCTTGACACTCGTTTATAAAGTTTATTAT
GGTAATGCTTTAGATCAAGCCATTTCCATGTGGGCTCTTATAATCTCTGTTACTTCTAAC
TACTCAGGT---GTAGTTACAACTGTCATGTTTTTGGCCAGAGGTATTGTTTTTATGTGT
GTTGAGTATTGCCCTATTTTCTTCATAACTGGTAATACACTTCAGTGT------------
--ATAATGCTAGTTTATTGT-----TTCTTAGGCTATTTTTGTACTTGTTACTTTGGCCT
CTTTTGTTTACTCAACCGCTACTTTAGACTGACTCTTGGTGTTTATGATTACTTAGTTTC
TACACAGGAGTTTAGATATATGAATTCACAGGGACTACTCCCACCCAAGAATAGCATAGA
TGCCTTCAAACTCAACATTAAATTGTTGGGTGTTGGTGGCAAACCTTGTATCAAAGTAGC
CACTGTACAGTCTAAAATGTCAGATGTAAAGTGCACATCAGTAGTCTTACTCTCAGTTTT
GCAACA-----ACTCAGAGTAGAATCATCATCTAAATTGTGGGCTCAATGTGTCCAGTTA
CACAATGACATTCTCTTAGCTAAAGATACTACTGAAGCCTTTGAAAAAATGGTTTCACTA
CTTTCTGTTTTGCTTTCCATGCAGGGTGCTGTAGACATAAACAAGCTTTGTGAAGAAATG
CTGGACAACAGGGCAACCTTACAAGCTATAGCCTCAGAGTTTAGTTCCCTTCCATCATAT
GCAGCTTTTGCTACTGCTCAAGAAGCTTATGAGCAGGCTGTTGCTAATGGTGA---TTCT
GAAGTTGTTCTTAAAAAGTTGAAGAAGTCTTTGAATGTGGCTAAATCTGAATTTGACCGT
GATGCAGCCATGCAACGTAAGTTGGAAAAGATGGCTGATCAAGCTATGACCCAAATGTAT
AAACAGGCTAGATCTGAGGACAAGAGGGCAAAAGTTACTAGTGCTATGCAGACAATGCTT
TTCACTATGCTTAGAAAGTTGGATAATGATGCACTCAACAACATTATCAACAATGCAAGA
GATGGTTGTGTTCCCTTGAACATAATACCTCTTACAACAGCAGCCAAACTAATGGTTGTC
ATACCAGACTATAACACATATAAAAATACGTGTGATGGTACAACAT-------TTACTTA
TGCATCAGCATTGTGGGAAATCCAACAGGTTGT---AGATGCAGATAGTAAAATTGTTCA
ACTTAGTGAAATTAGTATGGACAATTCACCTAATTTAGCATGGCCTCTTATTGTA-ACAG
CTTTAAG--GGCCAATTCTGCTGTCAAATTACAGAATAATGAGCTTAGTCCTGTTGCACT
ACGACAGATGTCTTGTG-CTGCCGGTACTACACAAACTGCTTGCACTGATGACAATGCGT
TAGCTTACTACAACACAACAAAGGGAGGTAGGTTTGTACTTGCACTGTTATCCGATTTAC
AGGATTTGAAATGGGCTAGATTCCCTAAGAGTGATGGAACTGGTACTATCTATACAGAAC
TGGAACCACCTTGTAGGTTTGTTACAGACACACCTAAAGGTCCTAAAGTGAAGTATTTAT
ACTTTATTAAAGGATTAAACAACCTAAATAGAGGTATGGTACTTGGTAGTTTAGCTGCCA
CAGTACGTCTACAAGCTGGTAATGCAACAGAAGTGCCTGCCAATTCA-ACTGTATTATCT
TTCTGTGCTTTTGCTGTAGATGCTGCTAAAGCTTACAAAGATTATCTAGCTAGTGGGGGA
CAACCAATCACTAATTGTGTTAAGATGTTGTGTACACACACTGGTACTGGTCAGGCAATA
ACAGTTACACCGGAAGCCAATATGGATCAAGAATCCTTTGGTGGTGCATCGTGTTGTCTG
TACTGCCGTTGCCACATAGATCATCCAAATCCTAAAGGATTTTGTGACTTAAAAGGTAAG
TATGTACAAATACCTACAACTTGTGCTAATGACCCTGTGGGTTTTACACTTAAAAACACA
GTCTGTACCGTCTGCGGTATGTGGAAAGGTTATGGCTGTAGTTGTGATCAACTC---CGC
GAACCCATGCTTCAGTCAGCTGATGCACA-ATCGTTTTTAAACGGGTTTGCGGTGTAAGT
GCA---GCCCGTCTTACACCGTGCGGCACAGGCACTAGTACTGATGTC-GTATACAGGGC
-TTTTGACATCTACAAT------GATAAAGTAGCTGGTTTTGCTAAATTCCTAAAAACTA
ATTGTTGTCGCTTCCAAGAAAAGGACGAAGATGACAATTTAATTGATTCTTACTTTGTAG
TTAAGAGACACACTTTCTCTAACTACCAACATGAAGAAACAATTTATAATTTACTTAAGG
ATTGTCCAGCTGTTGCTAAACATGACTTCTTTAAGTTTAGAATAGACGGTGACATGGTAC
CACATATATCACGTCAACGTCTTACTAAATACACAATGGCAGACCTCGTCTATGCTTTAA
GGCATTTTGATGAAGGTAATTGTGACACATTAAAAGAAATACTTGTCACATACAATTGTT
GTGATGATGATTATTTCAATAAAAAGGACTGGTATGATTTTGTAGAAAACCCAGATATAT
TACGCGTATACGCCAACTTAGGTGAACGTGTACGCCAAGCTTTGTTAAAAACAGTACAAT
TCTGTGATGCCATGCGAAATGCTGGTATTGTTGGTGTACTGACATTAGATAATCAAGATC
TCAATGGTAACTGGTATGATTTCGGTGATTTCATACAAACCACGCCAGGTAGTGGAGTTC
CTGTTGTAGATTCTTATTATTCATTGTTAATGCCTATATTAACCTTGACCAGGGCTTTAA
CTGCAGAGTCACATGTTGACACTGACTTAACAAAGCCTTACATTAAGTGG-GATTTGTTA
AAATATGACTTCACGGAAGAGAGGTTAAAACTCTTTGACCGTTATTTTAAATATTGGGAT
CAGACATACCACCCAAATTGTGTTAACTGTTTGGATGACAGATGCATTCTGCATTGTGCA
AACTTTAATGTTTTATTCTCTACAGTGTTCCCACCTACAA---GTTTTGGACCACTAGTG
AGAAAAATATTTGTTGATGGTGTTCCATTTGTAGTTTCAACTGGATACCACTTCAGAGAG
CTAGGTGTTGTACATAATCAGGATGTAAACTTACATAGCTCTAGACTTAGTTTTAAGGAA
TTACTTGTGTATGCTGCTGACCCTGCTATGCACGCTGCTTCTGGTAATCTATTACTAGAT
AAACGCACTACGTGCTTTTCAGTAGCTGCACTTACTAACAATGTTGCTTTTCAAACTGTC
```
