## Supplementary File S1 for "Genomic variance of the 2019-nCoV coronavirus" (part 2 of 3)

```
AAACCCGGTAATTTTAACAAAGACTTCTATGACTTTGCTGTGTCTAAGGGTTTCTTTAAG
GAAGGAAGTTCTGTTGAATTAAAACACTTCTTCTTTGCTCAGGATGGTAATGCTGCTATC
AGCGATTATGACTACTATCGTTATAATCTACCAACAATGTGTGATATCAGACAACTACTA
TTTGTAGTTGAAGTTGTTGATAAGTACTTTGATTGTTACGATGGTGGCTGTATTAATGCT
AACCAAGTCATCGTCAACAACCTAGACAAATCAGCTGGTTTTCCATTTAATAAATGGGGT
AAGGCTAGACTTTATTATGATTCAATGAGTTATGAGGATCAAGATGCACTTTTCGCATAT
ACAAAACGTAATGTCATCCCTACTATAACTCAAATGAATCTTAAGTATGCCATTAGTGCA
AAGAATAGAGCTCGCACCGTAGCTGGTGTCTCTATCTGTAGTACTATGACCAATAGACAG
TTTCATCAAAAATTATTGAAATCAATAGCCGCCACTAGAGGAGCTACTGTAGTAATTGGA
ACAAGCAAATTCTATGGTGGTTGGCACAACATGTTAAAAACTGTTTATAGTGATGTAGAA
AACCCTCACCTTATGGGTTGGGATTATCCTAAATGTGATAGAGCCATGCCTAACATGCTT
AGAATTATGGCCTCACTTGTTCTTGCTCGCAAACATACAACGTGTTGTAGCTTGTCACAC
CGTTTCTATAGATTAGCTAATGAGTGTGCTCAAGTATTGAGTGAAATGGTCATGTGTGGC
GGTTCACTATATGTTAAACCAGGTGGAACCTCATCAGGAGATGCCACAACTGCTTATGCT
AATAGTGTTTTTAACATTTGTCAAGCTGTCACGGCCAATGTTAATGCACTTTTATCTACT
GATGGTAACAAAATTGCCGATAAGTATGTCCGCAATTTACAACACAGACTTTATGAGTGT
CTCTATA-GAAATAGAGATGTTGACACAGACTTTGTGAATGAGTTTTACGCATATTTGCG
TAAACATTTCTCAATGATGATACTCTCTGACGATGCTGTTGTGTGTTTCAATAGCACTTA
TGCATCTCAAGGTCTAGTGGCTAGCATAAAGAACTTTAAGTCAGTTCTTTATTATCAAAA
CAATGTTTTTATGTCTGAAGCAAAATGTTGGACTGAGACTGACCTTACTAAAGGACCTCA
TGAATTTTGCTCTCAACATACAATGCTAGTTAAACAGGGTGATGATTATGTGTACCTTCC
TTACCCAGATCCATCAAGAATCCTAGGGGCCGGCTGTTTTGTAGATGATATCGTAAAAAC
AGATGGTACACTTATGATTGAACGGTTCGTGTCTTTAGCTATAGATGCTTACCCACTTAC
TAAACATCCTAATCAGGAGTATGCTGATGTCTTTCATTTGTACTTACAATACATAAGAAA
GCTACATGATGAGTTAACAGGACACATGTTAGACATGTATTCTGTTATGCTTACTAATGA
TAACACTTCAAGGTATTGGGAACCTGAGTTTTATGAGGCTATGTACACACCGCATACAGT
CTTACAGGCTGTTGGGGCTTGTGTTCTTTGCAATTCACAGACTTCATTAAGATGTGGTGC
TTGCATACGTAGACCATTCTTATGTTGTAAATGCTGTTACGACCATGTCATATCAACATC
ACATAAATTAGTCTTGTCTGTTAATCCGTATGTTTGCAATGCTCCAGGTTGTGATGTCAC
AGATGTGACTCAACTTTACTTAGGAGGTATGAGCTATTATTGTAAATCACATAAACCACC
CATTAGTTTTCCATTGTGTGCTAATGGACAAGTTTTTGGTTTATATAAAAATACATGTGT
TGGTAGCGATAATGTTACTGACTTTAATGCAATTGCAACATGTGACTGGACAAATGCTGG
TGATTACATTTTAGCTAACACCTGTACTGAAAGACTCAAGCTTTTTGCAGCAGAAACGCT
CAAAGCTACTGAGGAGACATTTAAACTGTCTTATGGTATTGCTACTGTACGTGAAGTGCT
GTCTGACAGAGAATTACATCTTTCATGGGAAGTTGGTAAACCTAGACCACCACTTAACCG
AAATTATGTCTTTACTGGTTATCGTGTAACTAAAAACAGTAAAGTACAAATAGGAGAGTA
CACCTTTGAAAAAGGTGACTATGGTGATGCTGTTGTTTACCGAGGTACAACAACTTACAA
ATTAAATGTTGGTGATTATTTTGTGCTGACATCACATACAGTAATGCCATTAAGTGCACC
TACACTAGTGCCACAAGAGCACTATGTTAGAATTACTGGCTTATACCCAACACTCAATAT
CTCAGATGAGTTTTCTAGCAATGTTGCAAATTATCAAAAGGTTGGTATGCAAAAGTATTC
TACACTCCAGGGACCACCTGGTACTGGTAAGAGTCATTTTGCTATTGGCCTAGCTCTCTA
CTACCCTTCTGCTCGCATAGTGTATACAGCTTGCTCTCATGCCGCTGTTGATGCACTATG
TGAGAAGGCATTAAAATATTTGCCTATAGATAAATGTAGTAGAATTATACCTGCACGTGC
TCGTGTAGAGTGTTTTGATAAATTCAAAGTGAATTCAACATTAGAACAGTATGTCTTTTG
TACTGTAAATGCATTGCCTGAGACGACAGCAGATATAGTTGTCTTTGATGAAATTTCAAT
GGCCACAAATTATGATTTGAGTGTTGTCAATGCCAGATTACGTGCTAAGCACTATGTGTA
CATTGGCGACCCTGCTCAATTACCTGCACCACGCACATTGCTAACTAAGGGCACACTAGA
ACCAGAATATTTCAATTCAGTGTGTAGACTTATGAAAACTATAGGTCCAGACATGTTCCT
CGGAACTTGTCGGCGTTGTCCTGCTGAAATTGTTGACACTGTGAGTGCTTTGGTTTATGA
TAATAAGCTTAAAGCACATAAAGACAAATCAGCTCAATGCTTTAAAATGTTTTATAAGGG
TGTTATCACGCATGATGTTTCATCTGCAATTAACAGGCCACAAATAGGCGTGGTAAGAGA
ATTCCTTACACGTAACCCTGCTTGGAGAAAAGCTGTCTTTATTTCACCTTATAATTCACA
GAATGCTGTAGCCTCAAAGATTTTGGGACTACCAACTCAAACTGTTGATTCATCACAGGG
CTCAGAATATGACTATGTCATATTCACTCAAACCACTGAAACAGCTCACTCTTGTAATGT
AAACAGATTTAATGTTGCTATTACCAGAGCAAAAGTAGGCATACTTTGCATAATGTCTGA
TAGAGACCTTTATGACAAGTTGCAATTTACAAGTCTTGAAATTCCACGTAGGAATGTGGC
AACTTTACAAG-------CTGAAAATGTAACAGGACTCTTTAAAGATTGTAGTAAGGTAA
TCACTGGGTTACATCCTACACAGGCACCTACACACCTCAGTGTTGACACTAAATTCAAAA
C---TGAAGGTTTATGTGTTGACATACCTGGCATACCTAAGGACATGACCTATAGAAGAC
TCATCTCTATGATGGGTTTTAAAATGAATTATCAAGTTAATGGTTACCCTAACATGTTTA
TCACCCGCGAAGAAGCTATAAGACATGTACGTGCATGGATTGGCTTCGATGTCGAGGGGT
GTCATGCTACTAGAGAAGCTGTTGGTACCAATTTACCTTTACAGCTAGGTTTTTCTACAG
GTGTTAACCTAGTTGCTGTACCTACAGGTTATGTTGATACACCTAATAATACAGATTTTT
CCAGAGTTAGTGCTAAACCACCGCCTGGAGATCAATTTAAACACCTCATACCACTTATGT
ACAAAGGACTTCCTTGGAATGTAGTGCGTATAAAGATTGTACAAATGTTAAGTGACACAC
TTAAAAATCTCTCTGACAGAGTCGTATTTGTCTTATGGGCACATGGCTTTGAGTTGACAT
CTATGAAGTATTTTGTGAAAATAGGACCTGAGCGCACCTGTTGTCTATGTGATAGACGTG
CCACATGCTTTTCCACTGCTTCAGACACTTATGCCTGTTGGCATCATTCTATTGGATTTG
ATTACGTCTATAATCCGTTTATGATTGATGTTCAACAATGGGGTTTTACAGGTAACCTAC
AAAGCAACCATGATCTGTATTGTCAAGTCCATGGTAATGCACATGTAGCTAGTTGTGATG
CAATCATGACTAGGTGTCTAGCTGTCCACGAGTGCTTTGTTAAGCGTGTTGACTGGACTA
TTGAATATCCTATAATTGGTGATGAACTGAAGATTAATGCGGCTTGTAGAAAGGTTCAAC
ACATGGTTGTTAAAGCTGCATTATTAGCAGACAAATTCCCAGTTCTTCACGACATTGGTA
ACCCTAAAGCTATTAAGTGTGTACCTCAAGCTGATGTAGAATGGAAGTTCTATGATGCAC
AGCCTTGTAGTGACAAAGCTTATAAAATAGAAGAATTATTCTATTCTTATGCCACACATT
CTGACAAATTCACAGATGGTGTATGCCTATTTTGGAATTGCAATGTCGATAGATATCCTG
CTAATTCCATTGTTTGTAGATTTGACACTAGAGTGCTATCTAACCTTAACTTGCCTGGTT
GTGATGGTGGCAGTTTGTATGTAAATAAACATGCATTCCACACACCAGCTTTTGATAAAA
GTGCTTTTGTTAATTTAAAACAATTACCATTTTTCTATTACTCTGACAGTCCATGTGAGT
CTCATGGAAAACAAGTAGTGTCA-----GATATAGATTATGTACCACTAAAGTCTGCTAC
GTGTATAACACGTTGCAATTTAGGTGGTGCTGTCTGTAGACATCATGCTAATGAGTACAG
ATTGTATCTCGATGCTTATAACATGATGATCTCAGCTGGCTTTAGCTTGTGGGTTTACAA
ACAATTTGATACTTATAACCTCTGGAACACTTTTACAAGACTTCAGAGTTTAGAAAATGT
GGCTTTTAATGTTGTAAATAAGGGACACTTTGATGGACAACAGGGTGAAGTACCAGTTTC
TATCATTAATAACACTGTTTACACAAAAGTTGATGGTGTTGATGTAGAATTGTTTGAAAA
TAAAACAACATTACCTGTTAATGTAGCATTTGAGCTTTGGGCTAAGCGCAACATTAAACC
AGTACCAGAGGTGAAAATACTCAATAATTTGGGTGTGGACA-TTGCTGCTAATACTGTGA
TCTGGGACTACAAAAGAGATGCTCCAGCACATATAT---------CTACTATTGGTGTTT
GTTCTATGACTGACATAGCCAAGAAACCAACTGAAACGATTTGTGCACCACTCACTGTCT
TTTTTGATGGTAGAGTTGATGGTCAAGTAGACTTATTTAGAAATGCCCGTAATGGTGTTC
TTATTACAGAAGGTAGTGTTAAAGGTTTACAACCAT----CTGTAGGTCCCAAACAAGCT
AGTCTTAATGG----------------AGTCACATTAATTGGAGAAGCCGTAAAAACACA
GTTCAATTATTATAAGAAAGTTGATGGTGTTGTCCAACAATTACCTGAAACTTACTT-TA
CTCAGAGTAGAAATTTACAAGAATTTAAACCCAGGAGTCAAATGGAAATTGATTTCTTAG
AATTAGCTATGGATGAATTCATTGAACGGTATAAATTAGAAGGCTATGCCTTCGAACATA
TCGTTTATGGAGATTTTAGTCATAGTCAGTTAGGTGGTTTACATCTACTGATTGGACTAG
CTAAACGTTTTAAGGAATCACCTTTTGAATTAGAAGATTTTATTCCTATGGACAGTACAG
TTA---AAAACTATTTCATAACAGATGCGCAAACAGGTTCATCTAAGTGTGTGTGTTCTG
TTATTGATTTATTACTTGATGATTTTGTTGAAATAATAAAATCCCAAGATTTATCTGTAG
TTTCTAAGGTTGTCAAAGTGACTATTGACTATACAGAAATTTCATTTATGCTTTGGTGTA
AAGATGGCCATGTAGAAACATTTTACCCAAAATTACAATCTAGTCAAGCGTGGCAACCGG
GTGTTGCTATGCCTAATCTTTACAAAATGCAAAGAATGCTATTAGAAAAGTGTGACCTTC
AAAATTATGGTGATAGTGCAACATTACCTAAAGGCATAATGATGAATGTCGCAAAATATA
CTCAACTGTGTCAATATTTAAACACATTAACATTAGCTGTACCCTATAATATGAGAGTTA
TACATTTTGGTGCTGGTTCTGATAAAGGAGTTGCACCAGGTACAGCTGTTTTAAGACAGT
GGTTGCCTACGGGTACGCTGCTTGTCGATTCAGATCTTAATGACTTTGTCTCTGATGCAG
ATTCAACTTTGATTGGTGATTGTGCAACTGTACATA-CAGCTAATAAATGGGATCTCATT
ATTAGTGATATGTACGACCCTAAGACTAAAAATGTTACAAAAGAAAATGACTCTAAAGAG
GGTTTTTTCACTTACATTTGTGGGTTTATACAACAAAAGCTAGCTCTTGGAGGTTCCGTG
GCTATAAAGATAACAGAACATTCTTGGAATGCTGATCTTTATAAGCTCATGGGACACTTC
GCATGGTGGACAGCCTTTGTTACTAATGTGAATGCGTCATCATCTGAAGCATTTTTAATT
GGATGTAATTATCTTGGCAAACCACGCGAACAAATAGATGGTTATGTCATGCATGCAAAT
TACATATTTTGGAGGAATACAAATCCAATTCAGTTGTCTTCCTATTCTTTATTTGACATG
AGTAAATTTCCCCTTAAATTAAGGGGTACTGCTGTTATGTCTTTAAAAGAAGGTCAAATC
AATGATATGATTTTATCTCTTCTTAGTAAAGGTAGACTTATAATTAGAGAAAACAACAGA
GTTGTTATTTCTAGTGATGTTCTTGTTAACAACTAAACGAACAATGTTTGTTTTTCTTGT
TTT----ATTGCCACT--------AGTCTCTAGTCAGTGTGTTAATCTTACAACC----A
GAACTCAATTACCCCCTGCATACACTAATTCTTTCACACGTGGTGTTTATTACCCTGACA
AAGTT--------TTCAGATCCTCAGTTTTATATTCAACTCAGGACTTGTTCTTACCTTT
CTTTTCCAATGTTACTTGGTTCCATGCTATACATGTCTCTGGGACCAATGGTACT-----
-AAGAGGTTTGATAACCCTGTCCTACCATTTAATGATGGTGTTTATTTTGCTTCCACTGA
GAAGTCTAACATAATAAGAGGCTGGATTTTTGGTACTACTTTAGATTCGAAGACCCAGTC
CC-------TACTTATTGTTAATAACGCTACTAATGTTGTTATTAA-AGTCTGTGAATTT
CAATTTTGTAATGATCCATTTTTGGGTGTTTATTA--CCACAAAA---------------
---ACAACAAAAGTTGGATGGAAAGTGAGTTCAGAGTTTATTCT-AGTGCGAATAATTGC
ACTTTTGAATATGTCTCTCAGCCTTTTCTTATGGACCT---TGAAGGAAAACAGGGTAAT
T-------------TCAAAAATCTTAGGGAATTTGTGTT--------TAAGAATATTGAT
G---------GTTATTTTAAAATATATTCTAAGCA-------CACGCCTATTAATTTAGT
GCGTGATCTCCCTCA---------------GGGTTTTTCGGCTTTAGAACCATT------
------------------------------------------------GGTAGATTTGCC
AATAGGTAT-----TAACATCACTAGGT----TTCAAACTTTACTTGCTTTACATAG---
-----AAGTTATTTGACTCCTGGTGATTCTTCTTCAGGTTGGACAGCTGGTGCTGCAGCT
TATTATGTGGGTTATCTTCAACCTAGGACTTTTCTATTAAAATATAATGAAAATGGAACC
AT-TACAGATGCTGTAGACTGTGCACTTGACCCTCTCTCAGAAACAAAGTGTACGTTGAA
ATCCTTCACTGTAGAAAAAGGAATCTATCAAACTTCTAACTTTAGAGTCCAACCAACAGA
ATCTATTGTTA-----------------------GATTTCCTAAT---------------
-----------------ATTACAAACTTGTGCCCTTT-----TGGTGAAGTTTTTAACGC
CACCAGATTTGCATCTGTTTATGCTTGGAACAGG------------AAGAGAATCAGCAA
CTGT-GTTGCTGATTATT-CTGTCCTATAT-AATTCCGCATCATTTTCCACTTTTAAGTG
TTATGGAGTGTCTCCTACTAAATTAAATG--ATCTCTGCTTTACTAATGTCTATGCAGAT
TCATTTGTAATTAGAGGTGATGAAGTCAGACAAAT--------------CGCTCCAGGGC
AAACTGGAAAGATTGCTGA---------------TTATAATTATAAAT------------
TACCAGATGATTTTACAGGCTGCGTTATAGCTTG-GAATTCTAACAATCTTGATTCTAAG
GTTGGTGGTAATTATAATTACCTGTATAGATTGTTTAGGAAGTCTAATCTCAAACCTTTT
GAGAGAGA---------------TAT---TTCA---ACTGA-------------------
-----AATCTATCAGGCCGGTAGCACACCTTGTAATGGTGTTGAAGGTTTTAATTGTTAC
TTTCCTTTACAATCATATGGTTTCCAACCCACTAATGGTGTTGGTTACCAACCATACA-G
AGTAGTAGTACTTTCTTTTGAACTTCTACATGCACC----------------AGCAACTG
TTTG----TGGACCTAAAAAGTCTACTAATTTGGTTAAAAACAAATGTGTCAATTTCAAC
TTCAATGGTTTAACAGGCACAGGTGTTCT---TACTGAGTCTAACAAAAAGTTTCTGCCT
TTCCAACAATTTGGCAGAGACATTGCTGACACTACTGATGCTGTCCGTGATCCACAGACA
CTTGAGATTCTTGACATTACACCATGTTCTTTTGGTGGTGTCAGTGT-------------
--------TATAACACCAGGAACAAATACTTCTAACCAGGTTGCTGTTCTTTATCAGGAT
GTTAACTGCACAGAAGTCCCTGTTGCTATTCATGCAGATCAACTTACTCCTACTTGGCGT
GTTTATTCTACAGGTTCTAATGTTTTTCAAACACGTGCAGGCTGTTTAATAGGGGCTGAA
CATGTCAACAACTCAT---------ATGAGTGTGACATACCCATTGGTGCAGGTATATGC
GCTAGTTATCAGACTCAGACTAATTCTCCTCGGCGGGCACGTAGTGTAGCTAGTCAATCC
ATC----ATTGCCTACACTATGTCACTTGGTGCAGAAAATTCAGTTGCTTACTCTAAT-A
ACTCTATTGC-----------------CATACCCACAAATTTTACTATTAGTGTTACCAC
AGAAATTCTACCAGTGTCTATGACCAAGACATCAGTAGATTGTACAATGTACATTTGTGG
TGATTCAACTGAATGCAGCAATCTTTTGTTGCAATATGGCAGTTTTTGTACACAATTAAA
CCGTGCTTTAACTGGAATAGCTGTTGAACAAGACAAAAACACCCAAGAAGTTTTTGCACA
AGTCAAACAAATTTACAAAACACCACCAATTAAAGATTTTGGTGGT---TTTAATTTTTC
ACAAATATTACCAGATCCA--------------TCAAAACCAAGCAAGAGGTCATTTATT
GAAGATCTACTTTTCAACAAAGTGACACTTGCAGATGCTGGCTTCATCAAACAATATGGT
GATTGCCT------TGGTGATATTGCTGCTAGAGACCTCATTTGTGCACAAAAGTTTAAC
GGCCTTACTGTTTTGCCACCTTTGCTCACAGATGAAATGATTGCTCAATACACTTCTGCA
CT-GTTAGCGGGTACAATCACTTCTGGTTGGACCTTTGGTGCAGGTGCTGCATTACAA--
ATACCATTTGCTATGCAAATGGCTTATAGGTTTAATGGTATTGGAGTTACACAGAATGTT
CTCTATGAGAACCAAAAATTGATTGCCAACCAATTTAATAGTGCTATTGGCAAAATTCAA
GACTCACTTTCTTCCACAGCAAGTGCACTTGGAAAACTTCAAGATGTGGTCAACCAAAAT
GCACAAGCTTTAAACACGCTTGTTAAACAACTTAGCTCCAATTTTGGTGCAATTTCAAGT
GTTTTAAATGATATCCTTTCACGTCTTGACAAAGTTGAGGCTGAAGTGCAAATTGATAGG
TTGATCACAGGCAGACTTCAAAGTTTGCAGACATATGTGACTCAACAATTAATTAGAGCT
GCAGAAATCAGAG----CTTCTGCTAATCTTGCTGCTACTAAAATGTCAGAGTGTGTACT
TGGACAATCAAAAAGAGTTGATTTTTGTGGAAAGGGCTATCATCTTATGTCCTTCCCTCA
GTCAGCACCTCATGGTGTAGTCTTCTTGCATGTGACTTATGTCCCTGCACAA-GAAAAGA
ACTTCACAACTGCTCCTGCCATTTGTCATGATGGAAAAGCACACT----------TTCCT
CGTGAAGGTGTCTTTGT---TTCAAATGGCAC--------ACACTGGTTTGTAACACAAA
GGA----ATTTTTATGAACCACAAATCATTACTACAGACAACAC---ATTTGTGTC-TGG
TAACTGTGATGTTGTAATAGGAATTGTCAACAACACAGTTTATGATCCTTT--GCAAC--
--CTGAATTAGACTCATTCAAGGAGGAGTTAGATAAATATTTTAAGAATCATA-CATCAC
CAGATGTTGATTTAGGTGACATCTCTGGCATTAATGCTTCAGTTGTAAACATT--CAAAA
AGAAATTGACCGCCTCAATGAGGTTGCCAAGAATTTAAATGAATCTCTCATCGATCTCCA
AGAACTTGGAAAGTATGAGCAGTATATAAAATGGCCATGGTACATTTGGCTAGGTTTTAT
AGCTGGCTTGATTGCCATAGTAATG---GTGACAATTATGCTTTGCTGTATGACCAGTTG
CTGT---AGTTGT---------CTCAAGGGCTGTTGTTCTTGTGGATCCTGCTGCAAATT
TGATGAAGACGACTCTGAGCCAGTGCTCAAAGGAGTCAAATTACATTACACATAAACGAA
CTT-ATGGATTTGTTTATGAGAATCTTCACAATTGGAACTGTAACTTTGAAGCAAGGTGA
AATCAAGGATGCTACTCCTTCAGATTTTGTTCGCGCTACTGCAACGATACCGATACAAGC
-CTCACTCCCTTTCGGATGGCTTATTGTTGGCGTTGCA--CTTCTTGCTGTTTTTCAGAG
CGCTTCCAAAATCAT-----AACCCTCAAAAAGAGATGGCAACTAG-----CACTCTCCA
AGGGTGTTCACTTTGTTTGCAACTTGCTGTTGTTGTTTGTAA--CAGTTTACTCACACCT
TTTGCTCGT-----------TGCTGCTGGCCTTGAAGCCCCTTTTCTCTATCTTTATGCT
TTAGTCTACT------TCTTGCAGAGT---------------ATAAACTTTGTAAGAATA
ATAATGAGGCTTTGGCT-----TTGCTGGAAATGCCGTTCCAAAAACCCATTACTTTATG
ATGCCAACTATTTTCTTTGCTGGCATACTAATTGTTACGACTATTGTATACCTTACAATA
GTGTAACTTCTTCAATTGTCATTACTTCAGGTGATGGCACAACAAGTCCTATTTCTGAAC
ATGACT--ACCAGATTGGTGGTTATACTGAAAAATGGGAATCTGGAGT----AAAAGACT
GTGTTGTATTACACAGTTACTTCACTTCAGACTATTACCAGCTGTACTCAACTCAATTGA
GTACAGACACTGGTGTTGAACATGTTACCTTCTTCATCTACAATAAAAT------TGTTG
ATGAGCCTGAAGAACATGTCCAAATTCACACAATCGACGGTTCATCCGGAGTTGTTAATC
CAGTA---------ATGGAACCAATTTATGA--TGAACCGACGACGACTACTAGCGTGCC
TTTGTAAGCAC-----AAGCTGATGAGTACGAACTTATG--TACTCATTCGTTTCGGAAG
A---------GACAGGTACGTTAATAGTTAATAGCGTACTTCT---------TTTTCTTG
CTTTCGTGGTATTCTTGC--------------TAGTTACACTAGCCATCCTTACTGCGCT
TCGATTGTGTGCGTACTGCTGCAA-----TATTGT--TAACGTGAGTCTTGTAAAACCTT
CTTTTTACGTTTA---------CTCTCGTGTTAAAAATCTGAATTCTTCT---AGAGTTC
CTGATCTTCTGGTCTAAACGAACTAAATATTA-TATTAGTTTTTCTGTTTGGAACTT---
---------TAATTTTA---GCCATGGCAGATTCCAACGGTACTATTAC-CGTTGAAGAG
CTTAAAAAGCTCCTTGAACAATGGAACCTAGTAATAGGTTTCCTATTCCTTA---CATGG
ATTTGTCTTCT--------------------------ACAATTTGCCTATGCCAACAGGA
ATAGGTTTTTGTATATAATTAAGTTAATTTTC---CTCTGGCTGTTATGG----------
-------------------CCAGTAACTTTAGC------TTGTTTTGTGCTTGCTG----
--CTGTTTACAGAATAAATTGGATCACCGGTGGAATTGCTATCGCAATGGCT--------
-TGTCTTGT--------------------------AGGCTTGATGTGGC-----------
--------TCAGCTACTTCATTGCTTCTTTCAGACTGTTTGC------GCGTACGCGTTC
CATGTGGTCAT--TCAATCCAGAAA----CTAACATTCTTCTCAACGTGCCACTCCATGG
CACTATTCTGACCAGACCGCTTCTAGAAAGTGAACTCGTAATCG----GAGCTGTGATCC
TTCGTGGACATCTTCGTATTGCTGGACACCATCTAGGACGCTGTGACATCA---------
----AGGACCTGCCTAAAG--AAATCACTGTTGCTACATCACGAACGCTTTCTTATTACA
AATTGGG---AGCTTCGCAGCGTGTAGCAGGTGACTCAGGTTTTGCTGCATACAGTCGCT
----------------------ACAGGATTGGCAACTATAAATTAAAC------ACAGAC
CATTCCAGTAGCAGTGACAATATTGCTTTGCTTGTACAGTAAGTGACAACAGATGTTTCA
TCTCGTTGACTTTCAGGTTACTATAGCAGAGATATTACTAATTATTATGAGGACTTT---
----TAAAGTTTCCATTTGGAATCT------TGATTACATCATAAACCTCATAATTAAAA
ATTTATCTAAGTCACTAACTGAGAATAAATATTCTCAATTAGATGAAGAGCAACCAATGG
AGATTGATT-------------AAACGAACATGAAAATTATTCTTTTCTTGGCA-----C
TGATAACACTCGCTACTTGTGAGCTTTATCACTACCAAGAGTGTGTTAG---AGGTACAA
CAGTACTTTTAAAA----GAACCTTGCTCTTCTGGAACATACGAGGGCAATTCACCATTT
CATCCTCTAGCTGA-------TAACAAATTTGCAC-TGACTTGCTTTAGCACTCAATTTG
CTTTTGCTTG---TCCTGACGGCGTAAAACAC----GTCTATCAGTTACGTGCCAGATCA
GTTTCACCTAAACTGTTCATCAGACAAGAGGAAGTT---CAA-----GAACTTTACTCTC
CAATTTTTCTTATTGTTGCGGCAATAGTGTTTATA---ACACTTTGCTTCACACTCAAAA
GAAAGACAGAATGATTGAACTTTCATTAATTGACTTCTATTTGTGCTTTTTAGCC--TTT
CTGCTATTCC-----TTGTTTTAATTATGCTTATTATCTTTTGGTTCTCACTTGAACTGC
AA-GATCATAATGAAACTTGTCAC---GCCTAAACGAACATGAAATTTCTTGTTTTCTTA
GGAATCATCACAACTGTA-GCTGCATTTCACCAAGAATGTAGTTTAC---AGTCATGTAC
TCAACATC------AACCATATGTAGTTGATGACCCGTGTCCTATTCACTTCTA-TTCTA
AATGGTATATT------AGAGTAGGAGCTAGAAAAT-CAGC--ACCTTTAATTGAATTGT
GCGTGGATGAGGCTGGTTCTAAATCACCCATT-CAGTACATCGATATCGGTAATTATACA
GTTTCC----TGTTTACCTTTTACA-----ATTAATTGCCAGGAACCTAAATTGGGTAGT
CTTGTAGTGCGTTGTTCGTTCTATGAAGACT---------TTTTAGAGTATCATGACGTT
CGTGTTGTTTTAGATTTCATCTAAACGAACAAACTAAAATGTCTGA--------TAATGG
ACCCCA---AAATCAGCGAAATGCACCCCGC-------------ATTACGTTTGGTGGAC
CCTCAGATTCAACTGGCAGTAAC------CAGAATGGAGAACGCAGTGGGGCGCGATCAA
AACAACGTCGGCCCCAAGGTTTACCCAATAATACTGCGTCTTGGTTCACCGCTCTCACTC
AACATGGCAAGGAAGACCTTAAATTCCCTCGAGGACAAGGCGTTCCAATTAACACCAATA
GCAGTCCAGATGACCAAATTGGCTACTACCGAAGAGCTACCAGACGAATTCGTGGTGGTG
ACGGTAAAATGAAAGATCTCAGTCCAAGATGGTATTTCTACTACCTAGGAACTGGGCCAG
AAGCTGGACTTCCCTATGGTGCTAACAAAGACGGCATCATATGGGTTGCAACTGAGGGAG
CCTTGAATACACCAAAAGATCACATTGGCACCCGCAATCCTGCTAACAATGCTGCAATCG
TGCTACAACTTCCTCAAGGAACAACATTGCCAAAAGGCTTCTACGCAGAAGGGAGCAGAG
GCGGCAGTCAAGCCTCTTCTCGTTCCTCATCACGTAGTCGCAA-------------CAGT
TCAAGAAATTCAACTCCAGGCAGCAGTA---GGGGAACTTCTCCTG------CTAGAATG
GCTGGCAATGGCGGTGATGCTGCTCTTGCTTTGCTGCTGCTTGACAGATTGAACCAGCTT
GAGAGCAAAATGTCTGGTAAAGGCCAACAACAACAAGGCCAAACTGTCACTAAGAAATCT
GCTGCTGAGGCTTCTAAGAAGCCTCGGCAAAAACGTACTGCCACTAAAGCATACAATGTA
ACACAAGCTTTCGGCAGACGTGGTCCAGAACAAACCCAAGGAAATTTTGGGGACCAGGAA
CTAATCAGACAAGGAACTGATTACAAACATTGGCCGCAAATTGCACAATTTGCCCCCAGC
GCTTCAGCGTTCTTCGGAATGTCGCGCATTGGCATGGAAGTCACACCTTCGG--------
GAACGTGGTTGACC----------------TACACAGGTGCCATCAAATTGGATGACAAA
GATCCAAATTTCAAAGATCAAGTCATTTTGCTGAATAAGCATATTGACGCATACAAAACA
TTCCCACCAACAGAGCCTAAAAAGGACAAAAAGAAGAAGGCTGATGAAACTCAAGCCTTA
CCGCAGAGACAGAAGAAACAGCAAACT--GTGACTCTTCTTC--------CTGCTGCAGA
TTTGGATGATTTCTCCAAACAATTGCAACAATCCATGAGCAG------TGCTGACTCAAC
T-CAGGCCTAA--ACTCATGCAGACCACACAAGGCAG-ATGGGCTATATAAACGT-----
TTTCGCTTTTCCGT-TTACGATATATAGTCTACTCTTGTGCAGAATGAATTC---TCGTA
ACTACATAGCACAAGTAGATGTAGTTAAC---TTTAATCTCACATAGCAATCTTTAATCA
G--TGTGTAACATTAGGGAGGACTTGAAAGAGCCACCACATTTTCACCGAGGCCACGCGG
AGTACGATCGAGTGTACAGTGAACAATGCTAGGGAGAGCTGCCTATATGGAAGAGCCCTA
ATGTGTAAAAT-TAATTTTAGTAGTGC---------------------------------
----------------------------------------------
>BetaCoV/Wuhan/IVDC-HB-04/2020|EPI_ISL_402120
-------ATTAAAGGTTTATACCTTCCCAGGTAACAAACCAACCAACTTTCGATCTCTTG
TAGATCTGTTCTCTAAACGAACTTTAAAA-------------------------------
--TCTG-------TGTGGCTGTCACTCGGCTGCATGCTT----AGTGCACTCACGC----
-----AGTATAATTAATAACTAA--TTACTGTCGTTGACAGGACACGAGTAACTCGTCTA
TCTTCTGCAGGCTGCTTACGGTTTCGTCCGTGTTGCAGCCGATCATCAGCACATC-TAGG
TTTCGT-CCGGGTGTGACCGAAAGGTAAGATG-GAGAGCCTTGTCCCTGGTT----TCAA
CGAGAAAACACACGTCCAACTCAGTTTGCCTGTTTTACAGGTTCGCGACGTGCTCGTACG
TGGCTTTGGAGACTCCGTGGAGGAGGTCTTATCAGAGGCACGTCAACATCTTAAAGATGG
CACTTGTGGCTTAGTAGAAGTTGAAAAAGGCGTTTTGCCTCAACTTGA---ACAGCCCTA
TGTGTTCATCAAAC-GTTCGGATGCTCGAACTGCACCTCATGGTCATGTTA-----TGGT
TGAG-------CTGGTAGCAGAACTCGAA-----GGCATTCAGTACGGTCGTAGT-----
-------------------GGTGAGACACTT---------------GGTGTCCTTGTCCC
TCATGTGGGCGAAATACCAGTGGCTTACCGCAAGGTTCTTCTTCGTAAGAACGGTAATAA
AGGAGCTGGTGGCCATAGTTACGGC-------------GCCGATCTAAAGTCATTTGACT
TAGGC-----GACGAGCTTGGCACTGATCCTTATGAAGATTTTCAAGAAAACTGGAACAC
TAAAC---ATAGCAGTGGTGTTACCCGTG------AACTCATGCGTGAGCTTAACGGAGG
GGCATACACTCGCTATGTCGATAACAACTTCTGTGGCCCT-GATGGC--TACCCTCTTGA
GTG-CATTAAA---GACCTTCTAGCACGTGCTGGTAAAGCTTCATGCACTTTGTCCGAAC
AACTGGACTTTATTGACACTAAGAGGGGTGTATACTG------CTGCCGTGAACATGAGC
ATGAAATTGCTTGGTACACGGAACGTTCTG------------------------AAAAGA
GCTATGAATTGCAGACACCTTTTGAAATTAAATTGGCAAAGAAATTTGACACCTTCAATG
GGGAATGTCCAAATTTTGTATTTCCCTTAAATTCCATAATCAAGACTA---TTCAACCAA
GGGTTGAAAAGAAAAAGCT---TGATGGCTTTATGGGTAGAATTCGATCTGTCTATCCAG
TTGCGTCACCAAATGAATGCAACC-AAATGTGCCTTTCAACTCTCATGAAGTGTGATCAT
TGTGGTGAAACTTCATGGCAGACGGGCGATTTTGTTAAAG---CCACTTGCGAATTTTGT
GGCACTGAGAATTTGACTAAAGA-----AGGTGCCACTACTTGTGGTTACTTACCCCAAA
ATGCTGTTGTTAAAATTTATTGTCCAGCATGTCACAATTCAGAAGTAGGACCTGAGCATA
GTCTTGCCGAATACCATAATGAATCTG------GCTTGAAAACCATTCTTCGTAAGGGTG
GTCGCACTATTGCC------------------------TTTGGAGGCTGTGTGTTCTCTT
ATGTTGGTTGCCATAACAAGTGTGCCTATTGGGTTCCACGTGCTAGCGCTAACAT-----
-------AGGTTGTAACCATACAGGTGTTGTTGG---AGAAGGTTCCGAAGGTCTTAATG
--ACAACCTTCTTGAAATACTCCAAAAAGAGAAAGTCAACA-----TCAATATTGTTGGT
GACTTTAAACTTAATGAAGAGATCGCCATTATTTTGGCATCTTTTTCTGCTTCCACAAGT
GCTTTTGTGGAAACTGTGAAAGGTTTGGATTATAAAGCATTCAAACAAATTGTTGAATCC
TGTGGTAATTTTAA------AGTTACAAAAGGAAAAGCTAAAAAAGGTGCCTGGAATATT
GGTGA---------ACAGAAATCAATACTGAGTCCTCTTTATGCATTTGCATCAGAGGCT
GCTCGTGTTGTACGATCAATTTTCTCCCGCACTCTTGAAACTGCTCAAAATTCTGTGCGT
GTTTTACAG-------AAGGCCGCTATAACAATACTAGATGGAATTTCACAGTATTCACT
GAGACTCATTGATGCTATGATGTTCACATCTGATTTGGCTACTAACAATCTAGTTGTA--
ATGGCCTACATTACAGGTGGTGTTGTTCAGTTGACTTCGCAGTGGCTAACTAACATCTTT
GGCACTGTTTATGAAAAACTCAAACCCGTCCTTGATTGGCTTGAAGAGAAGTTTAAGGAA
GGTGTAGAGTTTCTTAGAGACGGTTGGGAAATTGTTAAATTTATCTCAACCTGTGCTTGT
GAAATTGTCGGTGGACAAATTGTCACCTGTGCAAAGGAAATTAAGGAGAGTGTTCAGACA
TTCTTTAAGCT-----TGTAAATA------AATTTTTGGCTTTGTGTGCTGACTCTATCA
TTA---TTGGTGGAGCTAAACTTAAAGCCTTGAATTTAGG--TGAAACATTTGTCACGCA
CTCAAAGG-----------GATTGTACAGAAAGTG-TGTT------AAATCCAGAGAAGA
AACTGGCCTACTCATGCCTCTAAAAGCCCCAAAAGAAATTATCTTCTTAG--------AG
GGAGAAACACTTCCCACAGAAGTGTTAACAGAGGAAGTTGTCTTGAAAACTGGTGATTT-
----ACAACCATTAGA------------------ACAACCT-ACTAG-------------
-----------------TGAAGCTGTTGAAGCTCCATTGGTTGGTACACCAGTTTGTAT-
------------TAACGGGC--TTATGTTGCTCGAAATCAAAGA--------------CA
CAGAAAAGTACTG---TGCCCTTGCACCTAATA----TGATGGTAA-----CAAACAATA
CCTTCACACTCAAAGGCGGTGCACCAACAAAG---GTTACTTTTGGTGATGACACTGTGA
TAGAAGTGCAAGGTTACAAGAG-TGTGAATATCACTTTTGAACTTGATGAAAGGATTGAT
AAAGTACTTAATGAGAAGTGCTCTGCCTATACAGTTGAACTCGGTACAGAAGTAAATGAG
TTCGCCTGTGTTGTGGCAGATGCTGTCATAAAAACTTTGCAACCAGTATCTGAATTACTT
ACACCACT---------------------GGGCATTGATTTAGATGAGTGGAGTATGGCT
ACATACTACTTATTTGATGAGTCTGGTGAGTTTAAATTGGCTTCACATATGTATTGTTCT
TTCTACCCTCCAGA---TGAGGAT---------GAAGAAGAAGGT---GATTGTGAAGAA
GA------AGAG------TTTGAGCCATCAACTCAATATGAGTATGGTACTGAAGATGAT
TACCAAGGTAAACCTTTGGAATTTGGTGCCACTTC---TGCTGCTCTTCAACCTGAAGAA
---GAGC------------------AAGAAGAAGATTGGTTAGATGATGATAGTCAACAA
ACTGTTGGTCAACAAGACGGCAGTGAGGACAATCAGACAACTACTATTCAAACAATTGTT
GAGGTTCAACCTCAATTAGAGATGGAACTTACACCAGTTGTTCAGACT------------
---------ATTGAAGTGAATAGT---TTTAGT---------------------------
----------GGTTATTTAAAA--CTTACTG------------------------ACAAT
GTATACATTAAAAATGCAGACATTGT------GGAAGAAGCTAAAAAGGTAAAAC-CAAC
AGTGGTT--------GTTAATGCAGCCAATGTTTACCTTAAACATGGAGGAGGTGTTGCA
GGAGCCTTAAATAAGGCTACTAACAATGCCATGCAAGTTGAATCTGATGATT-ACATAGC
TACTAATGGACCACTTAAAGTGGGTGGTAGTTGTGTTTTAAGCGGACACAATCTTGCTAA
ACACTGTCTTCATGTTGTCGGCCCAAATGTTAACAAAGGTGAAGACATTCAACTTCTTAA
GAGTGCTTATGAAAATTTTAATCAGCACGAAGTTCTACTTGCACCATTATTATCAGCTGG
TATTTTTGGTGCTGACCCTATACATTCTTTAAGAGTTTGTGTAGATACTGTTCGCACAAA
TGTCTACTTAGCTGTCTTTGATAAAAATCTCTATGACAAACTTGTTTCAAGCTTTTTGGA
AA---TGAAGAGTGAAAAGCAAGTTGAACAAAAGATCGCTGAGATTCCTAAAGAGGAAGT
TAAGCCATTTATAA--------------------------------------CTGAAAG-
---TAAACCTTCAGTTGAACAGAGAAAACAAGAT---GATAAGAAAATCAAAGCTTG--T
GTTGAAGAAGTTACA-ACAACTCTGGAAGAAACTAAGTTCCTCACAGAAAACTTGTTACT
TTATATTGACATTAATGGCAATCTTCATCCAGATTCTGCCACTCTTGTTAGTGACATTGA
CATCACTTTCTTAAAGAAAGATGCTCCATATATAGTGGGTGATGTTGTTC--------AA
GAGGGTGTTTTAACTGCTGTGGTTATACCTACTAAAAAGGCTGGTGGCACTACTGAAATG
CTAGCGAAAGCTTTGAGAAAAGTGCCAACAGACAATTATATAACCACTTACCCGGGTCAG
GGTTTAAATGGTTACACTGTAGAGGAGGCAAAGACAGTGCTTAAAAAGTGTAAAAGTGCC
TTTTACATTCTACCATCTATTATCTCTAATGAGAAGCAAGAAATTCTTGGAACTGTTTCT
TGGAAT-TTGCGAGAAATGCTTGCACATGCAGAAGAAACACGCAAATTAATGCCTGTCTG
TGTGGAAACTAAAGCCATAGTTTCAACTATACAGCGTAAATATAAGGGTATTAAAATACA
AGAGGGTGTGGTTGATTATGGTGCTAGATTTTACTTTTACACCAGTAAAACAACTGTAGC
GTCACTTATCAACACACTTAACGATCTAAATGAAACTCTTGTTACAATGCCACTTGGCTA
TGTAACACATGGCTTAAATTTGGAAGAAGCTGCTCGGTATATGAGATCTCTCAAAGTGCC
AGCTACAGTTTCTGTTTCTTCACCTGATGCTGTTACAGCGTATAATGGTTATCTTACTTC
TTCTTCTAAAACACCTGAAGAACATTTTATTGAAACCATCTCACTTGCTGGTTCCTATAA
AGATTGGTCCTATTCTGGACAATCTACACAACTAGGTATAGAATTTCTTAAGAGAGGTGA
TAAAAGTGTATATTACACTA---GTAATCCTACCACATTCCACCTAGATGGTGAAGTTAT
CACCTTTGACAATCTTAAGACACTTCTTTCTTTGAGAGAAGTGAGGACTATTAAGGTGTT
TACAACAGTAGACAACATTAACCTCCACACGCAAGTTGTGGACATGTCAATGACATATGG
ACAACAGTTTGGTCCAACTTATTTGGATGGAGCTGATGTTACTAAAATAAAACCTCATAA
TTCACATGAAGGTAAAACATTTTATGTT---------TTACCTAATGATGACACTCTACG
TGTTGAGGCTTTT---GAGTACTACCACACAACTGATCCTAGTTTTCTGGGTAGGTACAT
GTCAGCATTAAATCACA-CTAAAAAGTGGAAATACCCACAAGTTAATGGTTTAACTTCTA
TTAAATGGGCAGATAACAACTGTTATCTTGCCACTGCATTGTTAACACTCCA---ACAAA
TAGAGTTGAAGTTTAATCCACCTGCTCTACAAGATGCTTATTACAGAGC-AAGGGCTGGT
GAAGCTGCTAACTTTTGTGCACTTATCTTAGCCTACTGTAATAAGACAGTAGGTGAGTTA
GGTGATGTTAGAGAAACAATGAGTTACTTGTTTCAAC--------ATGCCAATTTAGATT
CTTGCAAAAG---AGTCTTGAACGTGGTGTGTAAAACTTGTGGACAACAGCAGACAACCC
TTAAGGGTGTAGAAGC----TGTTATGTACATGGGCACACTTTCTTATGAACAATTTAAG
AAAGGTGTTCAGATACCTTGTACGTGTGGTAAACAAGCTACAAAATATC------TAGTA
CAACAGGAGTCACCTTTTGTTATGATGTCAGCACCACCTGCTCAGTATGAACTTAAG---
-----CATGGTACATTTACTTGTG----CTAGTG------AGTACACTGGTAATTACCAG
TGTGGTCACTATAAACATATAACTTCTAAAGAAACTTTGTATTGCATAGACGGTGCTTTA
C----TTACAAAGTCCTCAGAATACAAAGGTCCTATTACGGATG---TTTTCTACAAAGA
AAACAGTTACACAA-CAACCATAAAACCAGTTACTTATAAATTGGATGGTGTTGTTTGTA
CAGAAATTGACCCTAAGTTGGACAATTATTATAAGAAAGACAATTCTTATTTCACA---G
AGCAACCAATTGATCTTGTACCAAACCAACCATATCCAAACGCAAGCTTCGATAATTTTA
AGTTTGTATGTGATAATATCAAATTTGCTGATGA---------------TTTAAACCA--
----GTTAACTGGTTATAAGAAACCTGCTTCAAGAGAGCTTAAAGTTACATTTTTCCCTG
ACTTAAATGGTGATGTGGTGGCTATTGATTATAAACACTACACACCCTCTTTTAAGAAAG
GAGCTAAATTGTTACATAAACCTATTGTTTGGCATGTTAACAATGCAACTAATAAAGCCA
CGTATAA-----------------------ACCAAATACCTGGTGTATACGTTGTCTTTG
GAGCACAAAACCAGTTGAAACATCAAATT-------------CGTTTGATGTACTGAAGT
CAGAGG-----ACGC----GCAGGGAATGGATAATCTTGCCTGCGAAGATCTAA--AACC
AGTCTCTGAAGAA-------------GTAGTGGAAAATCCTACCATACAGAAAGACGTTC
TTGAGTGT-----AATGTGAAAACTACCGAAGTTGTAGGAGACATTATACTTAAACCAGC
AAATAATAGTTTAAAA---------------------------ATTACAGAA----GAGG
TTGGCCACACAGATCTAATGGCTGCTTATG-----TAGACAATTCTAGT---CTTACTAT
TAAGAAACCTAATGAATTATCTAGAGTATTAGGTTTGAAAACCCTTGCTACTCATGGTTT
AGCTGCTGTTAATAGTGTCCCTTGGGATACTATAGCTAATTATGCTAAGCCTTTTCTTAA
CAAAGTTGTTAGTACAACTACTAACATAGTTACACGGTGTTTAAACCGTGTTTGTACTAA
TTATATGCCT-TATTTCTTTACTTTATTGCTAC--AATTGTGTACTTTTACTAGAAGTAC
AAATTCTAGAATTAAAGCATCTATGCCGACTACTATAGCAAAGAATACTGTT----AAGA
GTGTCGG-----------TAAATTTTGTCTAGAGG---CTTCATTTAATTATTTGAAGTC
A--CCTAATTTT----TCTAAACTGATAAATATTATAATTTGGTTTT-TACTATTAAGTG
TTTGCCTAGGTTCTTTAA--TCTACTCAACCGCTGCT--------------------TTA
GGTGTTTTAATGT-------------CTAATTTAGGCATGCCTTCTTACTGTACTGGTTA
CAGAGAAGGCTATT---TGAACTCTACTAATGTCACTATTGCAACCTACTGTACTG---G
TTCTATACCTTGTAGTGTTTGTCTTAGTGGTTTAGATTCTTTAGACACCTATCCTTCTTT
AGAAACTATACA----------AATTACCAT-TTCATCTTTTAAATGGGATTTAACTGCT
TTTGGCTTAGTTGCAGAGTGGTTTTTGGCATATATTCTTTTCACTAGGTTTTTCTATGTA
CTTGGATTGGCTGCAATCATGCAATTGTTTTTCAGC-----------TATTT------TG
CAGTACATTTTATTA----GTAATTCTTGGCTTATGTGGTTAATAATTAATCTTGTACAA
ATGGCCCCGATTTCAGCTATGGTTAGAATGTACATCTTCTTTGCATCATTTTATTATGTA
TGGAAAAGTTATGTGCATGTTGTAGACGGTTGTAATTCATCAACTTGTATGATGTGTTAC
AAACGTAATAGAGCAACAAGAGTCGAATGTACAACTATTGTTAATGGTGTTAGAAGGTCC
TTTTATGTCTATGCTAATGGAGGTAAAGGCTTTTGCAAACTACACAATTGGAATTGTGTT
AATTGTGATACATTCTGTGCTGGTAGTACATTTATTAGTGATGAAGTTGCGAGAGACTTG
TCACTACAGTTTAA--AAGACCAATAAATCCTACTGACCAGTCTTCTTACATCGTTGATA
GTGTTACAGTGAAGAATGGTTCCATCCATCTTTACTTTGATAAAGCTGGTCAAAAGACTT
ATGAAAGACATTCTCTCTCTCATTTTGTTAACTTAGACAACCTGAGAGCTAATAACACTA
AAGGTTCAT-TGCCTATTAATGTTATA---------------GTTTTTGATGGTAAATCA
AAATGTG---AAGAATCATCTGCAAAATCAGCGTCTGTTTACTACAGTCAGCTTATGTGT
CAACCTATACTGTTACTAGATCAGGCATTAGTGTCTGATGTTGGTGATAGTGCGGAAGTT
GCAGTTAAAATGTTTGATGCTTACGTTAATACGTTTTCATCAACTTTTAACGTACCAATG
GAAAAACTCAAAACACTAGTTGCAACTGCAGAAGCTGAACTTGCAAAGAATGTGTCCTTA
GACAATGTCTTATCTACTTTTATTTCAGCAGCTC---GGCAAGGGTTTGTTGATTCAGAT
GTAGAAACTAAAGATGTTGTTGAATGTCTTAAATTGTCACATCAATCTGACATAGAAGTT
ACTGGCGATAGTTGTAATAACTATATGCTCACCTATAACAAAGTTGAAAACATGACACCC
CGTGACCTTGGTGCTTGTATTGACTGTAGTGCGCGTCATATTAATGCGCAGGTAGCAAAA
-----------AGTCACAACATTGCTTTGATATGGAACGTTAAAGATTTCATGTCATTGT
CTGAACAACTACGAAAACAAATACGTAGTGCTGCTAAAAAGAATAACTTACCTTTTAAGT
TGACATGTGCAACTACTAGACAAGTTGTTAATGTTGTAACAACAAAGATAGCACTTAAGG
GTGGTAAAATTGTTAA---------TAATTGGTTGAAGCAGTTAATTAAAGTTACACTTG
TG---TTCCTTTTTGTTGCTGCTATT-----------TTCTATTT-AATAACACCTGTTC
ATGTCATGTCTAAACATACTGACTTTTCAA----GTGAA------ATCATAGGATACAAG
GCTATTGATGGTGGTGTCACTCGTGACATAGCATCTACAGATACTTGTTTTGCTAACAAA
CATGCTGATTTTGACAC-ATGGTTTAGCCAGCG---TGGTGGTAGTTATACTAATGACAA
AGCTTGCCCATTGATTGCTGCAGTCATAACAAGAGAAGTGGGTTTTGTCGTGCCTGGTTT
GCCTGGCACGATATTACGCACAACTAAT--GGTGACTTTTTGCATTTCTTACCTAGAGTT
TTTAGTGCAGTTGGTAACATCTGTTACACACCATCAAAACTTATAGAGTACACTGACTTT
GCAACATCAGCTTGTGTTTTGGCTGCTGAATGTACAATTTTTAAAGATGCTTCTGGTAAG
CCAGTACCATATTGTTATGATACCAATGTACTAGAAGGTTCTGTTGCTTATGAAAGTTTA
CGCCCTGACACACGTTATGTGCTCATG-GATGGCTCTA---TTATTCAATTTCCTAACAC
CTACCTTGAAGGTTCTGTTAGAGTGGTAACAACTTTTGATTCTGAGTACTGTAGGCACGG
CACTTGTGAAAGATCAGAAGCTGGTGTTTGTGTATCTACTAGTGGTAGATGGGTACTTAA
CAATGATTATTACAGATCTTTACCAGGAGTTTTCTGTGGTGTAGATGCTGTAAATTTACT
-----TACTAATATGTTTACACCACTAATTCAACCTATTGGTGCTTTGGACATATCAGCA
TCTATAGTAGCTGGTGGTATTGTAGCTATCGTAGTAACATGCCTTGCCTACTATTTTATG
AGGTTTAGAAGAGCTTTTGGTGAATACAGTCA------TGTAGTTGCCTTTAATACTTTA
CTATTCCTTATGTCATTCAC-TGTACTCTGTTTAACACCAGTTTACTCATTCTTACCTGG
TG-TTTATTCTGTTATTTACTTGTACTTGACATTTTATCTTACTAATGATGTTTCTTTTT
TAGCACATATTCAGTGGATGGTTATGTTCACACCTTTAGTACCTTTCTGGATAACAATTG
CTTATATCATTTGTATTTCCACAAAGCATTTCTATTGGTTCTTTAGTAATTACCTAAAGA
GACGTGT---AGTCTTTAATGGTGTTTCCTTTA---GTACTTTTGAAGAAGCTGCGCTGT
GCACCTTTTTGTTAAATAAAGAAATGTATCTAAAGTTGCGTAGTGATGTGCTATTACCTC
TTACGCAATATAATAGATACTTAGCTCTTTATAATAAGTACAAGTATTTTAGTGGAGCAA
TGGATACAACTAGCTACAGAGAAGCTGCTTGTTGTCATCTCGCAAAGGCTCTCAATGACT
TCAGTAACTCAGGTTCTGATGTTCTTTACCAACCACCACAAACCTCTATCACCTCAGCTG
TTTTGCAGAGTGGTTTTAGAAAAATGGCATTCCCATCTGGTAAAGTTGAGGGTTGTATGG
TACAAGTAACTTGTGGTACAACTACACTTAACGGTCTTTGGCTTGATGACGTAGTTTACT
GTCCAAGACATGTGATCTGCACCTCTGAAGACATGCTTAACCCTAATTATGAAGATTTAC
TCATTCGTAAGTCTAATCATAATTTCTTGGTACAGGCTGGTAATG----TTCAAC-----
TCAGGGTTATTGGACATTCTATGCAAAATTGTGTACTTAAGCTTAAGGTTGATACAGCCA
ATCCTAAGACACCTAAGTATAAGTTTGTTCGCATTCAACCAGGACAGACTTTTTCAGTGT
TAGCTTGTTACAATGGTTCACCATCTGGT--GTTTACCAATGTGCTATGAGGCCCAATTT
CACTATTAAGGGTTCATTCCTTAATGGTTCATGTGGTAGTGTTGGTTTTAACATAGATTA
TGACTGTGTCTCTTTTTGTTACATGCACCATATGGAATTACCAACTGGAGTTCATGCTGG
CACAGACTTAGAAGGTAACTTTTATGGACCTTTTGTTGACAGGCAAACAGCACAAGCAGC
TGGTACGGACACAACTATTACAGTT--AATGTTTTAGCTTGGTTGTACGCTGCTGTTATA
AATGGAGACAGGTGGTTTCTCAATCGATTTACCACAACTCTTAATGACTTTAAC------
-CTTGTGGCTATGAAGTACAATTATGAACCT-CTAACACAAGACCATGTTGACATACTAG
GACCTCTTTCTGCTCAAACTGGAATTGCCGTTTTAGATATGTGTGCTTCATTAAAAG---
-AATTACTGCAAAATGGTATGAATGGACGTACCATATTGGGTAGTGCTTTATTAGAAGAT
GAATTTACACCTTTTGATGTTGTTAGACAATGCTCAGGTGTTACTTTCCAAAGTGCAGTG
AAAAGAACAATCAAGGGTACACACCACTGGTTGTTACTCACAATTTTGACTTCACTTTTA
GTTTTAGTCCAGAGTACTCAATGGTCTTTGTTCTTTTTTTTGTATGAAAATGCCTTTTTA
CCTTTTGCTATGGGTATTA-TTGCTATGTCTGCTTTTGCAATGATGTTTGTCAAACATAA
GCATGCATTTCTCTGTTTGTTTTTGTTACCTTCTCTTGCCACTGTAGCTTATTTTAATAT
GGTCTATATGCCTGCTAGTTGGGTGATGCGTATTATGACATGGTTGGATATGGTTG-ATA
CTAGTTTGTC--------TGGTTTTAAGCT-----AAAAGACTG-TGTT-ATGTATGCAT
CAG-----CTGTAGTGTTACTAATCCTTATGAC-AGCAAGAACTGTGTATGATGATGGTG
CTAGGAGAGTG---TGGACACTTATG-AATGTCTTGACACTCGTTTATAAAGTTTATTAT
GGTAATGCTTTAGATCAAGCCATTTCCATGTGGGCTCTTATAATCTCTGTTACTTCTAAC
TACTCAGGT---GTAGTTACAACTGTCATGTTTTTGGCCAGAGGTATTGTTTTTATGTGT
GTTGAGTATTGCCCTATTTTCTTCATAACTGGTAATACACTTCAGTGT------------
--ATAATGCTAGTTTATTGT-----TTCTTAGGCTATTTTTGTACTTGTTACTTTGGCCT
CTTTTGTTTACTCAACCGCTACTTTAGACTGACTCTTGGTGTTTATGATTACTTAGTTTC
TACACAGGAGTTTAGATATATGAATTCACAGGGACTACTCCCACCCAAGAATAGCATAGA
TGCCTTCAAACTCAACATTAAATTGTTGGGTGTTGGTGGCAAACCTTGTATCAAAGTAGC
CACTGTACAGTCTAAAATGTCAGATGTAAAGTGCACATCAGTAGTCTTACTCTCAGTTTT
GCAACA-----ACTCAGAGTAGAATCATCATCTAAATTGTGGGCTCAATGTGTCCAGTTA
CACAATGACATTCTCTTAGCTAAAGATACTACTGAAGCCTTTGAAAAAATGGTTTCACTA
CTTTCTGTTTTGCTTTCCATGCAGGGTGCTGTAGACATAAACAAGCTTTGTGAAGAAATG
CTGGACAACAGGGCAACCTTACAAGCTATAGCCTCAGAGTTTAGTTCCCTTCCATCATAT
GCAGCTTTTGCTACTGCTCAAGAAGCTTATGAGCAGGCTGTTGCTAATGGTGA---TTCT
GAAGTTGTTCTTAAAAAGTTGAAGAAGTCTTTGAATGTGGCTAAATCTGAATTTGACCGT
GATGCAGCCATGCAACGTAAGTTGGAAAAGATGGCTGATCAAGCTATGACCCAAATGTAT
AAACAGGCTAGATCTGAGGACAAGAGGGCAAAAGTTACTAGTGCTATGCAGACAATGCTT
TTCACTATGCTTAGAAAGTTGGATAATGATGCACTCAACAACATTATCAACAATGCAAGA
GATGGTTGTGTTCCCTTGAACATAATACCTCTTACAACAGCAGCCAAACTAATGGTTGTC
ATACCAGACTATAACACATATAAAAATACGTGTGATGGTACAACAT-------TTACTTA
TGCATCAGCATTGTGGGAAATCCAACAGGTTGT---AGATGCAGATAGTAAAATTGTTCA
ACTTAGTGAAATTAGTATGGACAATTCACCTAATTTAGCATGGCCTCTTATTGTA-ACAG
CTTTAAG--GGCCAATTCTGCTGTCAAATTACAGAATAATGAGCTTAGTCCTGTTGCACT
ACGACAGATGTCTTGTG-CTGCCGGTACTACACAAACTGCTTGCACTGATGACAATGCGT
TAGCTTACTACAACACAACAAAGGGAGGTAGGTTTGTACTTGCACTGTTATCCGATTTAC
AGGATTTGAAATGGGCTAGATTCCCTAAGAGTGATGGAACTGGTACTATCTATACAGAAC
TGGAACCACCTTGTAGGTTTGTTACAGACACACCTAAAGGTCCTAAAGTGAAGTATTTAT
ACTTTATTAAAGGATTAAACAACCTAAATAGAGGTATGGTACTTGGTAGTTTAGCTGCCA
CAGTACGTCTACAAGCTGGTAATGCAACAGAAGTGCCTGCCAATTCA-ACTGTATTATCT
TTCTGTGCTTTTGCTGTAGATGCTGCTAAAGCTTACAAAGATTATCTAGCTAGTGGGGGA
CAACCAATCACTAATTGTGTTAAGATGTTGTGTACACACACTGGTACTGGTCAGGCAATA
ACAGTTACACCGGAAGCCAATATGGATCAAGAATCCTTTGGTGGTGCATCGTGTTGTCTG
TACTGCCGTTGCCACATAGATCATCCAAATCCTAAAGGATTTTGTGACTTAAAAGGTAAG
TATGTACAAATACCTACAACTTGTGCTAATGACCCTGTGGGTTTTACACTTAAAAACACA
GTCTGTACCGTCTGCGGTATGTGGAAAGGTTATGGCTGTAGTTGTGATCAACTC---CGC
GAACCCATGCTTCAGTCAGCTGATGCACA-ATCGTTTTTAAACGGGTTTGCGGTGTAAGT
GCA---GCCCGTCTTACACCGTGCGGCACAGGCACTAGTACTGATGTC-GTATACAGGGC
-TTTTGACATCTACAAT------GATAAAGTAGCTGGTTTTGCTAAATTCCTAAAAACTA
ATTGTTGTCGCTTCCAAGAAAAGGACGAAGATGACAATTTAATTGATTCTTACTTTGTAG
TTAAGAGACACACTTTCTCTAACTACCAACATGAAGAAACAATTTATAATTTACTTAAGG
ATTGTCCAGCTGTTGCTAAACATGACTTCTTTAAGTTTAGAATAGACGGTGACATGGTAC
CACATATATCACGTCAACGTCTTACTAAATACACAATGGCAGACCTCGTCTATGCTTTAA
GGCATTTTGATGAAGGTAATTGTGACACATTAAAAGAAATACTTGTCACATACAATTGTT
GTGATGATGATTATTTCAATAAAAAGGACTGGTATGATTTTGTAGAAAACCCAGATATAT
TACGCGTATACGCCAACTTAGGTGAACGTGTACGCCAAGCTTTGTTAAAAACAGTACAAT
TCTGTGATGCCATGCGAAATGCTGGTATTGTTGGTGTACTGACATTAGATAATCAAGATC
TCAATGGTAACTGGTATGATTTCGGTGATTTCATACAAACCACGCCAGGTAGTGGAGTTC
CTGTTGTAGATTCTTATTATTCATTGTTAATGCCTATATTAACCTTGACCAGGGCTTTAA
CTGCAGAGTCACATGTTGACACTGACTTAACAAAGCCTTACATTAAGTGG-GATTTGTTA
AAATATGACTTCACGGAAGAGAGGTTAAAACTCTTTGACCGTTATTTTAAATATTGGGAT
CAGACATACCACCCAAATTGTGTTAACTGTTTGGATGACAGATGCATTCTGCATTGTGCA
AACTTTAATGTTTTATTCTCTACAGTGTTCCCACCTACAA---GTTTTGGACCACTAGTG
AGAAAAATATTTGTTGATGGTGTTCCATTTGTAGTTTCAACTGGATACCACTTCAGAGAG
CTAGGTGTTGTACATAATCAGGATGTAAACTTACATAGCTCTAGACTTAGTTTTAAGGAA
TTACTTGTGTATGCTGCTGACCCTGCTATGCACGCTGCTTCTGGTAATCTATTACTAGAT
AAACGCACTACGTGCTTTTCAGTAGCTGCACTTACTAACAATGTTGCTTTTCAAACTGTC
AAACCCGGTAATTTTAACAAAGACTTCTATGACTTTGCTGTGTCTAAGGGTTTCTTTAAG
GAAGGAAGTTCTGTTGAATTAAAACACTTCTTCTTTGCTCAGGATGGTAATGCTGCTATC
AGCGATTATGACTACTATCGTTATAATCTACCAACAATGTGTGATATCAGACAACTACTA
TTTGTAGTTGAAGTTGTTGATAAGTACTTTGATTGTTACGATGGTGGCTGTATTAATGCT
AACCAAGTCATCGTCAACAACCTAGACAAATCAGCTGGTTTTCCATTTAATAAATGGGGT
AAGGCTAGACTTTATTATGATTCAATGAGTTATGAGGATCAAGATGCACTTTTCGCATAT
ACAAAACGTAATGTCATCCCTACTATAACTCAAATGAATCTTAAGTATGCCATTAGTGCA
AAGAATAGAGCTCGCACCGTAGCTGGTGTCTCTATCTGTAGTACTATGACCAATAGACAG
TTTCATCAAAAATTATTGAAATCAATAGCCGCCACTAGAGGAGCTACTGTAGTAATTGGA
ACAAGCAAATTCTATGGTGGTTGGCACAACATGTTAAAAACTGTTTATAGTGATGTAGAA
AACCCTCACCTTATGGGTTGGGATTATCCTAAATGTGATAGAGCCATGCCTAACATGCTT
AGAATTATGGCCTCACTTGTTCTTGCTCGCAAACATACAACGTGTTGTAGCTTGTCACAC
CGTTTCTATAGATTAGCTAATGAGTGTGCTCAAGTATTGAGTGAAATGGTCATGTGTGGC
GGTTCACTATATGTTAAACCAGGTGGAACCTCATCAGGAGATGCCACAACTGCTTATGCT
AATAGTGTTTTTAACATTTGTCAAGCTGTCACGGCCAATGTTAATGCACTTTTATCTACT
GATGGTAACAAAATTGCCGATAAGTATGTCCGCAATTTACAACACAGACTTTATGAGTGT
CTCTATA-GAAATAGAGATGTTGACACAGACTTTGTGAATGAGTTTTACGCATATTTGCG
TAAACATTTCTCAATGATGATACTCTCTGACGATGCTGTTGTGTGTTTCAATAGCACTTA
TGCATCTCAAGGTCTAGTGGCTAGCATAAAGAACTTTAAGTCAGTTCTTTATTATCAAAA
CAATGTTTTTATGTCTGAAGCAAAATGTTGGACTGAGACTGACCTTACTAAAGGACCTCA
TGAATTTTGCTCTCAACATACAATGCTAGTTAAACAGGGTGATGATTATGTGTACCTTCC
TTACCCAGATCCATCAAGAATCCTAGGGGCCGGCTGTTTTGTAGATGATATCGTAAAAAC
AGATGGTACACTTATGATTGAACGGTTCGTGTCTTTAGCTATAGATGCTTACCCACTTAC
TAAACATCCTAATCAGGAGTATGCTGATGTCTTTCATTTGTACTTACAATACATAAGAAA
GCTACATGATGAGTTAACAGGACACATGTTAGACATGTATTCTGTTATGCTTACTAATGA
TAACACTTCAAGGTATTGGGAACCTGAGTTTTATGAGGCTATGTACACACCGCATACAGT
CTTACAGGCTGTTGGGGCTTGTGTTCTTTGCAATTCACAGACTTCATTAAGATGTGGTGC
TTGCATACGTAGACCATTCTTATGTTGTAAATGCTGTTACGACCATGTCATATCAACATC
ACATAAATTAGTCTTGTCTGTTAATCCGTATGTTTGCAATGCTCCAGGTTGTGATGTCAC
AGATGTGACTCAACTTTACTTAGGAGGTATGAGCTATTATTGTAAATCACATAAACCACC
CATTAGTTTTCCATTGTGTGCTAATGGACAAGTTTTTGGTTTATATAAAAATACATGTGT
TGGTAGCGATAATGTTACTGACTTTAATGCAATTGCAACATGTGACTGGACAAATGCTGG
TGATTACATTTTAGCTAACACCTGTACTGAAAGACTCAAGCTTTTTGCAGCAGAAACGCT
CAAAGCTACTGAGGAGACATTTAAACTGTCTTATGGTATTGCTACTGTACGTGAAGTGCT
GTCTGACAGAGAATTACATCTTTCATGGGAAGTTGGTAAACCTAGACCACCACTTAACCG
AAATTATGTCTTTACTGGTTATCGTGTAACTAAAAACAGTAAAGTACAAATAGGAGAGTA
CACCTTTGAAAAAGGTGACTATGGTGATGCTGTTGTTTACCGAGGTACAACAACTTACAA
ATTAAATGTTGGTGATTATTTTGTGCTGACATCACATACAGTAATGCCATTAAGTGCACC
TACACTAGTGCCACAAGAGCACTATGTTAGAATTACTGGCTTATACCCAACACTCAATAT
CTCAGATGAGTTTTCTAGCAATGTTGCAAATTATCAAAAGGTTGGTATGCAAAAGTATTC
TACACTCCAGGGACCACCTGGTACTGGTAAGAGTCATTTTGCTATTGGCCTAGCTCTCTA
CTACCCTTCTGCTCGCATAGTGTATACAGCTTGCTCTCATGCCGCTGTTGATGCACTATG
TGAGAAGGCATTAAAATATTTGCCTATAGATAAATGTAGTAGAATTATACCTGCACGTGC
TCGTGTAGAGTGTTTTGATAAATTCAAAGTGAATTCAACATTAGAACAGTATGTCTTTTG
TACTGTAAATGCATTGCCTGAGACGACAGCAGATATAGTTGTCTTTGATGAAATTTCAAT
GGCCACAAATTATGATTTGAGTGTTGTCAATGCCAGATTACGTGCTAAGCACTATGTGTA
CATTGGCGACCCTGCTCAATTACCTGCACCACGCACATTGCTAACTAAGGGCACACTAGA
ACCAGAATATTTCAATTCAGTGTGTAGACTTATGAAAACTATAGGTCCAGACATGTTCCT
CGGAACTTGTCGGCGTTGTCCTGCTGAAATTGTTGACACTGTGAGTGCTTTGGTTTATGA
TAATAAGCTTAAAGCACATAAAGACAAATCAGCTCAATGCTTTAAAATGTTTTATAAGGG
TGTTATCACGCATGATGTTTCATCTGCAATTAACAGGCCACAAATAGGCGTGGTAAGAGA
ATTCCTTACACGTAACCCTGCTTGGAGAAAAGCTGTCTTTATTTCACCTTATAATTCACA
GAATGCTGTAGCCTCAAAGATTTTGGGACTACCAACTCAAACTGTTGATTCATCACAGGG
CTCAGAATATGACTATGTCATATTCACTCAAACCACTGAAACAGCTCACTCTTGTAATGT
AAACAGATTTAATGTTGCTATTACCAGAGCAAAAGTAGGCATACTTTGCATAATGTCTGA
TAGAGACCTTTATGACAAGTTGCAATTTACAAGTCTTGAAATTCCACGTAGGAATGTGGC
AACTTTACAAG-------CTGAAAATGTAACAGGACTCTTTAAAGATTGTAGTAAGGTAA
TCACTGGGTTACATCCTACACAGGCACCTACACACCTCAGTGTTGACACTAAATTCAAAA
C---TGAAGGTTTATGTGTTGACATACCTGGCATACCTAAGGACATGACCTATAGAAGAC
TCATCTCTATGATGGGTTTTAAAATGAATTATCAAGTTAATGGTTACCCTAACATGTTTA
TCACCCGCGAAGAAGCTATAAGACATGTACGTGCATGGATTGGCTTCGATGTCGAGGGGT
GTCATGCTACTAGAGAAGCTGTTGGTACCAATTTACCTTTACAGCTAGGTTTTTCTACAG
GTGTTAACCTAGTTGCTGTACCTACAGGTTATGTTGATACACCTAATAATACAGATTTTT
CCAGAGTTAGTGCTAAACCACCGCCTGGAGATCAATTTAAACACCTCATACCACTTATGT
ACAAAGGACTTCCTTGGAATGTAGTGCGTATAAAGATTGTACAAATGTTAAGTGACACAC
TTAAAAATCTCTCTGACAGAGTCGTATTTGTCTTATGGGCACATGGCTTTGAGTTGACAT
CTATGAAGTATTTTGTGAAAATAGGACCTGAGCGCACCTGTTGTCTATGTGATAGACGTG
CCACATGCTTTTCCACTGCTTCAGACACTTATGCCTGTTGGCATCATTCTATTGGATTTG
ATTACGTCTATAATCCGTTTATGATTGATGTTCAACAATGGGGTTTTACAGGTAACCTAC
AAAGCAACCATGATCTGTATTGTCAAGTCCATGGTAATGCACATGTAGCTAGTTGTGATG
CAATCATGACTAGGTGTCTAGCTGTCCACGAGTGCTTTGTTAAGCGTGTTGACTGGACTA
TTGAATATCCTATAATTGGTGATGAACTGAAGATTAATGCGGCTTGTAGAAAGGTTCAAC
ACATGGTTGTTAAAGCTGCATTATTAGCAGACAAATTCCCAGTTCTTCACGACATTGGTA
ACCCTAAAGCTATTAAGTGTGTACCTCAAGCTGATGTAGAATGGAAGTTCTATGATGCAC
AGCCTTGTAGTGACAAAGCTTATAAAATAGAAGAATTATTCTATTCTTATGCCACACATT
CTGACAAATTCACAGATGGTGTATGCCTATTTTGGAATTGCAATGTCGATAGATATCCTG
CTAATTCCATTGTTTGTAGATTTGACACTAGAGTGCTATCTAACCTTAACTTGCCTGGTT
GTGATGGTGGCAGTTTGTATGTAAATAAACATGCATTCCACACACCAGCTTTTGATAAAA
GTGCTTTTGTTAATTTAAAACAATTACCATTTTTCTATTACTCTGACAGTCCATGTGAGT
CTCATGGAAAACAAGTAGTGTCA-----GATATAGATTATGTACCACTAAAGTCTGCTAC
GTGTATAACACGTTGCAATTTAGGTGGTGCTGTCTGTAGACATCATGCTAATGAGTACAG
ATTGTATCTCGATGCTTATAACATGATGATCTCAGCTGGCTTTAGCTTGTGGGTTTACAA
ACAATTTGATACTTATAACCTCTGGAACACTTTTACAAGACTTCAGAGTTTAGAAAATGT
GGCTTTTAATGTTGTAAATAAGGGACACTTTGATGGACAACAGGGTGAAGTACCAGTTTC
TATCATTAATAACACTGTTTACACAAAAGTTGATGGTGTTGATGTAGAATTGTTTGAAAA
TAAAACAACATTACCTGTTAATGTAGCATTTGAGCTTTGGGCTAAGCGCAACATTAAACC
AGTACCAGAGGTGAAAATACTCAATAATTTGGGTGTGGACA-TTGCTGCTAATACTGTGA
TCTGGGACTACAAAAGAGATGCTCCAGCACATATAT---------CTACTATTGGTGTTT
GTTCTATGACTGACATAGCCAAGAAACCAACTGAAACGATTTGTGCACCACTCACTGTCT
TTTTTGATGGTAGAGTTGATGGTCAAGTAGACTTATTTAGAAATGCCCGTAATGGTGTTC
TTATTACAGAAGGTAGTGTTAAAGGTTTACAACCAT----CTGTAGGTCCCAAACAAGCT
AGTCTTAATGG----------------AGTCACATTAATTGGAGAAGCCGTAAAAACACA
GTTCAATTATTATAAGAAAGTTGATGGTGTTGTCCAACAATTACCTGAAACTTACTT-TA
CTCAGAGTAGAAATTTACAAGAATTTAAACCCAGGAGTCAAATGGAAATTGATTTCTTAG
AATTAGCTATGGATGAATTCATTGAACGGTATAAATTAGAAGGCTATGCCTTCGAACATA
TCGTTTATGGAGATTTTAGTCATAGTCAGTTAGGTGGTTTACATCTACTGATTGGACTAG
CTAAACGTTTTAAGGAATCACCTTTTGAATTAGAAGATTTTATTCCTATGGACAGTACAG
TTA---AAAACTATTTCATAACAGATGCGCAAACAGGTTCATCTAAGTGTGTGTGTTCTG
TTATTGATTTATTACTTGATGATTTTGTTGAAATAATAAAATCCCAAGATTTATCTGTAG
TTTCTAAGGTTGTCAAAGTGACTATTGACTATACAGAAATTTCATTTATGCTTTGGTGTA
AAGATGGCCATGTAGAAACATTTTACCCAAAATTACAATCTAGTCAAGCGTGGCAACCGG
GTGTTGCTATGCCTAATCTTTACAAAATGCAAAGAATGCTATTAGAAAAGTGTGACCTTC
AAAATTATGGTGATAGTGCAACATTACCTAAAGGCATAATGATGAATGTCGCAAAATATA
CTCAACTGTGTCAATATTTAAACACATTAACATTAGCTGTACCCTATAATATGAGAGTTA
TACATTTTGGTGCTGGTTCTGATAAAGGAGTTGCACCAGGTACAGCTGTTTTAAGACAGT
GGTTGCCTACGGGTACGCTGCTTGTCGATTCAGATCTTAATGACTTTGTCTCTGATGCAG
ATTCAACTTTGATTGGTGATTGTGCAACTGTACATA-CAGCTAATAAATGGGATCTCATT
ATTAGTGATATGTACGACCCTAAGACTAAAAATGTTACAAAAGAAAATGACTCTAAAGAG
GGTTTTTTCACTTACATTTGTGGGTTTATACAACAAAAGCTAGCTCTTGGAGGTTCCGTG
GCTATAAAGATAACAGAACATTCTTGGAATGCTGATCTTTATAAGCTCATGGGACACTTC
GCATGGTGGACAGCCTTTGTTACTAATGTGAATGCGTCATCATCTGAAGCATTTTTAATT
GGATGTAATTATCTTGGCAAACCACGCGAACAAATAGATGGTTATGTCATGCATGCAAAT
TACATATTTTGGAGGAATACAAATCCAATTCAGTTGTCTTCCTATTCTTTATTTGACATG
AGTAAATTTCCCCTTAAATTAAGGGGTACTGCTGTTATGTCTTTAAAAGAAGGTCAAATC
AATGATATGATTTTATCTCTTCTTAGTAAAGGTAGACTTATAATTAGAGAAAACAACAGA
GTTGTTATTTCTAGTGATGTTCTTGTTAACAACTAAACGAACAATGTTTGTTTTTCTTGT
TTT----ATTGCCACT--------AGTCTCTAGTCAGTGTGTTAATCTTACAACC----A
GAACTCAATTACCCCCTGCATACACTAATTCTTTCACACGTGGTGTTTATTACCCTGACA
AAGTT--------TTCAGATCCTCAGTTTTACATTCAACTCAGGACTTGTTCTTACCTTT
CTTTTCCAATGTTACTTGGTTCCATGCTATACATGTCTCTGGGACCAATGGTACT-----
-AAGAGGTTTGATAACCCTGTCCTACCATTTAATGATGGTGTTTATTTTGCTTCCACTGA
GAAGTCTAACATAATAAGAGGCTGGATTTTTGGTACTACTTTAGATTCGAAGACCCAGTC
CC-------TACTTATTGTTAATAACGCTACTAATGTTGTTATTAA-AGTCTGTGAATTT
CAATTTTGTAATGATCCATTTTTGGGTGTTTATTA--CCACAAAA---------------
---ACAACAAAAGTTGGATGGAAAGTGAGTTCAGAGTTTATTCT-AGTGCGAATAATTGC
ACTTTTGAATATGTCTCTCAGCCTTTTCTTATGGACCT---TGAAGGAAAACAGGGTAAT
T-------------TCAAAAATCTTAGGGAATTTGTGTT--------TAAGAATATTGAT
G---------GTTATTTTAAAATATATTCTAAGCA-------CACGCCTATTAATTTAGT
GCGTGATCTCCCTCA---------------GGGTTTTTCGGCTTTAGAACCATT------
------------------------------------------------GGTAGATTTGCC
AATAGGTAT-----TAACATCACTAGGT----TTCAAACTTTACTTGCTTTACATAG---
-----AAGTTATTTGACTCCTGGTGATTCTTCTTCAGGTTGGACAGCTGGTGCTGCAGCT
TATTATGTGGGTTATCTTCAACCTAGGACTTTTCTATTAAAATATAATGAAAATGGAACC
AT-TACAGATGCTGTAGACTGTGCACTTGACCCTCTCTCAGAAACAAAGTGTACGTTGAA
ATCCTTCACTGTAGAAAAAGGAATCTATCAAACTTCTAACTTTAGAGTCCAACCAACAGA
ATCTATTGTTA-----------------------GATTTCCTAAT---------------
-----------------ATTACAAACTTGTGCCCTTT-----TGGTGAAGTTTTTAACGC
CACCAGATTTGCATCTGTTTATGCTTGGAACAGG------------AAGAGAATCAGCAA
CTGT-GTTGCTGATTATT-CTGTCCTATAT-AATTCCGCATCATTTTCCACTTTTAAGTG
TTATGGAGTGTCTCCTACTAAATTAAATG--ATCTCTGCTTTACTAATGTCTATGCAGAT
TCATTTGTAATTAGAGGTGATGAAGTCAGACAAAT--------------CGCTCCAGGGC
AAACTGGAAAGATTGCTGA---------------TTATAATTATAAAT------------
TACCAGATGATTTTACAGGCTGCGTTATAGCTTG-GAATTCTAACAATCTTGATTCTAAG
GTTGGTGGTAATTATAATTACCTGTATAGATTGTTTAGGAAGTCTAATCTCAAACCTTTT
GAGAGAGA---------------TAT---TTCA---ACTGA-------------------
-----AATCTATCAGGCCGGTAGCACACCTTGTAATGGTGTTGAAGGTTTTAATTGTTAC
TTTCCTTTACAATCATATGGTTTCCAACCCACTAATGGTGTTGGTTACCAACCATACA-G
AGTAGTAGTACTTTCTTTTGAACTTCTACATGCACC----------------AGCAACTG
TTTG----TGGACCTAAAAAGTCTACTAATTTGGTTAAAAACAAATGTGTCAATTTCAAC
TTCAATGGTTTAACAGGCACAGGTGTTCT---TACTGAGTCTAACAAAAAGTTTCTGCCT
TTCCAACAATTTGGCAGAGACATTGCTGACACTACTGATGCTGTCCGTGATCCACAGACA
CTTGAGATTCTTGACATTACACCATGTTCTTTTGGTGGTGTCAGTGT-------------
--------TATAACACCAGGAACAAATACTTCTAACCAGGTTGCTGTTCTTTATCAGGAT
GTTAACTGCACAGAAGTCCCTGTTGCTATTCATGCAGATCAACTTACTCCTACTTGGCGT
GTTTATTCTACAGGTTCTAATGTTTTTCAAACACGTGCAGGCTGTTTAATAGGGGCTGAA
CATGTCAACAACTCAT---------ATGAGTGTGACATACCCATTGGTGCAGGTATATGC
GCTAGTTATCAGACTCAGACTAATTCTCCTCGGCGGGCACGTAGTGTAGCTAGTCAATCC
ATC----ATTGCCTACACTATGTCACTTGGTGCAGAAAATTCAGTTGCTTACTCTAAT-A
ACTCTATTGC-----------------CATACCCACAAATTTTACTATTAGTGTTACCAC
AGAAATTCTACCAGTGTCTATGACCAAGACATCAGTAGATTGTACAATGTACATTTGTGG
TGATTCAACTGAATGCAGCAATCTTTTGTTGCAATATGGCAGTTTTTGTACACAATTAAA
CCGTGCTTTAACTGGAATAGCTGTTGAACAAGACAAAAACACCCAAGAAGTTTTTGCACA
AGTCAAACAAATTTACAAAACACCACCAATTAAAGATTTTGGTGGT---TTTAATTTTTC
ACAAATATTACCAGATCCA--------------TCAAAACCAAGCAAGAGGTCATTTATT
GAAGATCTACTTTTCAACAAAGTGACACTTGCAGATGCTGGCTTCATCAAACAATATGGT
GATTGCCT------TGGTGATATTGCTGCTAGAGACCTCATTTGTGCACAAAAGTTTAAC
GGCCTTACTGTTTTGCCACCTTTGCTCACAGATGAAATGATTGCTCAATACACTTCTGCA
CT-GTTAGCGGGTACAATCACTTCTGGTTGGACCTTTGGTGCAGGTGCTGCATTACAA--
ATACCATTTGCTATGCAAATGGCTTATAGGTTTAATGGTATTGGAGTTACACAGAATGTT
CTCTATGAGAACCAAAAATTGATTGCCAACCAATTTAATAGTGCTATTGGCAAAATTCAA
GACTCACTTTCTTCCACAGCAAGTGCACTTGGAAAACTTCAAGATGTGGTCAACCAAAAT
GCACAAGCTTTAAACACGCTTGTTAAACAACTTAGCTCCAATTTTGGTGCAATTTCAAGT
GTTTTAAATGATATCCTTTCACGTCTTGACAAAGTTGAGGCTGAAGTGCAAATTGATAGG
TTGATCACAGGCAGACTTCAAAGTTTGCAGACATATGTGACTCAACAATTAATTAGAGCT
GCAGAAATCAGAG----CTTCTGCTAATCTTGCTGCTACTAAAATGTCAGAGTGTGTACT
TGGACAATCAAAAAGAGTTGATTTTTGTGGAAAGGGCTATCATCTTATGTCCTTCCCTCA
GTCAGCACCTCATGGTGTAGTCTTCTTGCATGTGACTTATGTCCCTGCACAA-GAAAAGA
ACTTCACAACTGCTCCTGCCATTTGTCATGATGGAAAAGCACACT----------TTCCT
CGTGAAGGTGTCTTTGT---TTCAAATGGCAC--------ACACTGGTTTGTAACACAAA
GGA----ATTTTTATGAACCACAAATCATTACTACAGACAACAC---ATTTGTGTC-TGG
TAACTGTGATGTTGTAATAGGAATTGTCAACAACACAGTTTATGATCCTTT--GCAAC--
--CTGAATTAGACTCATTCAAGGAGGAGTTAGATAAATATTTTAAGAATCATA-CATCAC
CAGATGTTGATTTAGGTGACATCTCTGGCATTAATGCTTCAGTTGTAAACATT--CAAAA
AGAAATTGACCGCCTCAATGAGGTTGCCAAGAATTTAAATGAATCTCTCATCGATCTCCA
AGAACTTGGAAAGTATGAGCAGTATATAAAATGGCCATGGTACATTTGGCTAGGTTTTAT
AGCTGGCTTGATTGCCATAGTAATG---GTGACAATTATGCTTTGCTGTATGACCAGTTG
CTGT---AGTTGT---------CTCAAGGGCTGTTGTTCTTGTGGATCCTGCTGCAAATT
TGATGAAGACGACTCTGAGCCAGTGCTCAAAGGAGTCAAATTACATTACACATAAACGAA
CTT-ATGGATTTGTTTATGAGAATCTTCACAATTGGAACTGTAACTTTGAAGCAAGGTGA
AATCAAGGATGCTACTCCTTCAGATTTTGTTCGCGCTACTGCAACGATACCGATACAAGC
-CTCACTCCCTTTCGGATGGCTTATTGTTGGCGTTGCA--CTTCTTGCTGTTTTTCAGAG
CGCTTCCAAAATCAT-----AACCCTCAAAAAGAGATGGCAACTAG-----CACTCTCCA
AGGGTGTTCACTTTGTTTGCAACTTGCTGTTGTTGTTTGTAA--CAGTTTACTCACACCT
TTTGCTCGT-----------TGCTGCTGGCCTTGAAGCCCCTTTTCTCTATCTTTATGCT
TTAGTCTACT------TCTTGCAGAGT---------------ATAAACTTTGTAAGAATA
ATAATGAGGCTTTGGCT-----TTGCTGGAAATGCCGTTCCAAAAACCCATTACTTTATG
ATGCCAACTATTTTCTTTGCTGGCATACTAATTGTTACGACTATTGTATACCTTACAATA
GTGTAACTTCTTCAATTGTCATTACTTCAGGTGATGGCACAACAAGTCCTATTTCTGAAC
ATGACT--ACCAGATTGGTGGTTATACTGAAAAATGGGAATCTGGAGT----AAAAGACT
GTGTTGTATTACACAGTTACTTCACTTCAGACTATTACCAGCTGTACTCAACTCAATTGA
GTACAGACACTGGTGTTGAACATGTTACCTTCTTCATCTACAATAAAAT------TGTTG
ATGAGCCTGAAGAACATGTCCAAATTCACACAATCGACGGTTCATCCGGAGTTGTTAATC
CAGTA---------ATGGAACCAATTTATGA--TGAACCGACGACGACTACTAGCGTGCC
TTTGTAAGCAC-----AAGCTGATGAGTACGAACTTATG--TACTCATTCGTTTCGGAAG
A---------GACAGGTACGTTAATAGTTAATAGCGTACTTCT---------TTTTCTTG
CTTTCGTGGTATTCTTGC--------------TAGTTACACTAGCCATCCTTACTGCGCT
TCGATTGTGTGCGTACTGCTGCAA-----TATTGT--TAACGTGAGTCTTGTAAAACCTT
CTTTTTACGTTTA---------CTCTCGTGTTAAAAATCTGAATTCTTCT---AGAGTTC
CTGATCTTCTGGTCTAAACGAACTAAATATTA-TATTAGTTTTTCTGTTTGGAACTT---
---------TAATTTTA---GCCATGGCAGATTCCAACGGTACTATTAC-CGTTGAAGAG
CTTAAAAAGCTCCTTGAACAATGGAACCTAGTAATAGGTTTCCTATTCCTTA---CATGG
ATTTGTCTTCT--------------------------ACAATTTGCCTATGCCAACAGGA
ATAGGTTTTTGTATATAATTAAGTTAATTTTC---CTCTGGCTGTTATGG----------
-------------------CCAGTAACTTTAGC------TTGTTTTGTGCTTGCTG----
--CTGTTTACAGAATAAATTGGATCACCGGTGGAATTGCTATCGCAATGGCT--------
-TGTCTTGT--------------------------AGGCTTGATGTGGC-----------
--------TCAGCTACTTCATTGCTTCTTTCAGACTGTTTGC------GCGTACGCGTTC
CATGTGGTCAT--TCAATCCAGAAA----CTAACATTCTTCTCAACGTGCCACTCCATGG
CACTATTCTGACCAGACCGCTTCTAGAAAGTGAACTCGTAATCG----GAGCTGTGATCC
TTCGTGGACATCTTCGTATTGCTGGACACCATCTAGGACGCTGTGACATCA---------
----AGGACCTGCCTAAAG--AAATCACTGTTGCTACATCACGAACGCTTTCTTATTACA
AATTGGG---AGCTTCGCAGCGTGTAGCAGGTGACTCAGGTTTTGCTGCATACAGTCGCT
----------------------ACAGGATTGGCAACTATAAATTAAAC------ACAGAC
CATTCCAGTAGCAGTGACAATATTGCTTTGCTTGTACAGTAAGTGACAACAGATGTTTCA
TCTCGTTGACTTTCAGGTTACTATAGCAGAGATATTACTAATTATTATGAGGACTTT---
----TAAAGTTTCCATTTGGAATCT------TGATTACATCATAAACCTCATAATTAAAA
ATTTATCTAAGTCACTAACTGAGAATAAATATTCTCAATTAGATGAAGAGCAACCAATGG
AGATTGATT-------------AAACGAACATGAAAATTATTCTTTTCTTGGCA-----C
TGATAACACTCGCTACTTGTGAGCTTTATCACTACCAAGAGTGTGTTAG---AGGTACAA
CAGTACTTTTAAAA----GAATCTTGCTCTTCTGGAACATACGAGGGCAATTCACCATTT
CATCCTCTAGCTGA-------TAACAAATTTGCAC-TGACTTGCTTTAGCACTCAATTTG
CTTTTGCTTG---TCCTGACGGCGTAAAACAC----GTCTATCAGTTACGTGCCAGATCA
GTTTCACCTAAACTGTTCATCAGACAAGAGGAAGTT---CAA-----GAACTTTACTCTC
CAATTTTTCTTATTGTTGCGGCAATAGTGTTTATA---ACACTTTGCTTCACACTCAAAA
GAAAGACAGAATGATTGAACTTTCATTAATTGACTTCTATTTGTGCTTTTTAGCC--TTT
CTGCTATTCC-----TTGTTTTAATTATGCTTATTATCTTTTGGTTCTCACTTGAACTGC
AA-GATCATAATGAAACTTGTCAC---GCCTAAACGAACATGAAATTTCTTGTTTTCTTA
GGAATCATCACAACTGTA-GCTGCATTTCACCAAGAATGTAGTTTAC---AGTCATGTAC
TCAACATC------AACCATATGTAGTTGATGACCCGTGTCCTATTCACTTCTA-TTCTA
AATGGTATATT------AGAGTAGGAGCTAGAAAAT-CAGC--ACCTTTAATTGAATTGT
GCGTGGATGAGGCTGGTTCTAAATCACCCATT-CAGTACATCGATATCGGTAATTATACA
GTTTCC----TGTTTACCTTTTACA-----ATTAATTGCCAGGAACCTAAATTGGGTAGT
CTTGTAGTGCGTTGTTCGTTCTATGAAGACT---------TTTTAGAGTATCATGACGTT
CGTGTTGTTTTAGATTTTATCTAAACGAACAAACTAAAATGTCTGA--------TAATGG
ACCCCA---AAATCAGCGAAATGCACCCCGC-------------ATTACGTTTGGTGGAC
CCTCAGATTCAACTGGCAGTAAC------CAGAATGGAGAACGCAGTGGGGCGCGATCAA
AACAACGTCGGCCCCAAGGTTTACCCAATAATACTGCGTCTTGGTTCACCGCTCTCACTC
AACATGGCAAGGAAGACCTTAAATTCCCTCGAGGACAAGGCGTTCCAATTAACACCAATA
GCAGTCCAGATGACCAAATTGGCTACTACCGAAGAGCTACCAGACGAATTCGTGGTGGTG
ACGGTAAAATGAAAGATCTCAGTCCAAGATGGTATTTCTACTACCTAGGAACTGGGCCAG
AAGCTGGACTTCCCTATGGTGCTAACAAAGACGGCATCATATGGGTTGCAACTGAGGGAG
CCTTGAATACACCAAAAGATCACATTGGCACCCGCAATCCTGCTAACAATGCTGCAATCG
TGCTACAACTTCCTCAAGGAACAACATTGCCAAAAGGCTTCTACGCAGAAGGGAGCAGAG
GCGGCAGTCAAGCCTCTTCTCGTTCCTCATCACGTAGTCGCAA-------------CAGT
TCAAGAAATTCAACTCCAGGCAGCAGTA---GGGGAACTTCTCCTG------CTAGAATG
GCTGGCAATGGCGGTGATGCTGCTCTTGCTTTGCTGCTGCTTGACAGATTGAACCAGCTT
GAGAGCAAAATGTCTGGTAAAGGCCAACAACAACAAGGCCAAACTGTCACTAAGAAATCT
GCTGCTGAGGCTTCTAAGAAGCCTCGGCAAAAACGTACTGCCACTAAAGCATACAATGTA
ACACAAGCTTTCGGCAGACGTGGTCCAGAACAAACCCAAGGAAATTTTGGGGACCAGGAA
CTAATCAGACAAGGAACTGATTACAAACATTGGCCGCAAATTGCACAATTTGCCCCCAGC
GCTTCAGCGTTCTTCGGAATGTCGCGCATTGGCATGGAAGTCACACCTTCGG--------
GAACGTGGTTGACC----------------TACACAGGTGCCATCAAATTGGATGACAAA
GATCCAAATTTCAAAGATCAAGTCATTTTGCTGAATAAGCATATTGACGCATACAAAACA
TTCCCACCAACAGAGCCTAAAAAGGACAAAAAGAAGAAGGCTGATGAAACTCAAGCCTTA
CCGCAGAGACAGAAGAAACAGCAAACT--GTGACTCTTCTTC--------CTGCTGCAGA
TTTGGATGATTTCTCCAAACAATTGCAACAATCCATGAGCAG------TGCTGACTCAAC
T-CAGGCCTAA--ACTCATGCAGACCACACAAGGCAG-ATGGGCTATATAAACGT-----
TTTCGCTTTTCCGT-TTACGATATATAGTCTACTCTTGTGCAGAATGAATTC---TCGTA
ACTACATAGCACAAGTAGATGTAGTTAAC---TTTAATCTCACATAGCAATCTTTAATCA
G--TGTGTAACATTAGGGAGGACTTGAAAGAGCCACCACATTTTCACCGAGGCCACGCGG
AGTACGATCGAGTGTACAGTGAACAATGCTAGGGAGAGCTGCCTATATGGAAGAGCCCTA
ATGTGTAAAAT-TAATTTTAGTAGTGCTATCCCCATGTGATTTTAATAGCTTC-------
TTAGGAGAATGACAAAAAAAAAAAAAAAAAAAAAAAAAA-------
>BetaCoV/Wuhan/IVDC-HB-05/2019|EPI_ISL_402121
-------ATTAAAGGTTTATACCTTCCCAGGTAACAAACCAACCAACTTTCGATCTCTTG
TAGATCTGTTCTCTAAACGAACTTTAAAA-------------------------------
--TCTG-------TGTGGCTGTCACTCGGCTGCATGCTT----AGTGCACTCACGC----
-----AGTATAATTAATAACTAA--TTACTGTCGTTGACAGGACACGAGTAACTCGTCTA
TCTTCTGCAGGCTGCTTACGGTTTCGTCCGTGTTGCAGCCGATCATCAGCACATC-TAGG
TTTCGT-CCGGGTGTGACCGAAAGGTAAGATG-GAGAGCCTTGTCCCTGGTT----TCAA
CGAGAAAACACACGTCCAACTCAGTTTGCCTGTTTTACAGGTTCGCGACGTGCTCGTACG
TGGCTTTGGAGACTCCGTGGAGGAGGTCTTATCAGAGGCACGTCAACATCTTAAAGATGG
CACTTGTGGCTTAGTAGAAGTTGAAAAAGGCGTTTTGCCTCAACTTGA---ACAGCCCTA
TGTGTTCATCAAAC-GTTCGGATGCTCGAACTGCACCTCATGGTCATGTTA-----TGGT
TGAG-------CTGGTAGCAGAACTCGAA-----GGCATTCAGTACGGTCGTAGT-----
-------------------GGTGAGACACTT---------------GGTGTCCTTGTCCC
TCATGTGGGCGAAATACCAGTGGCTTACCGCAAGGTTCTTCTTCGTAAGAACGGTAATAA
AGGAGCTGGTGGCCATAGTTACGGC-------------GCCGATCTAAAGTCATTTGACT
TAGGC-----GACGAGCTTGGCACTGATCCTTATGAAGATTTTCAAGAAAACTGGAACAC
TAAAC---ATAGCAGTGGTGTTACCCGTG------AACTCATGCGTGAGCTTAACGGAGG
GGCATACACTCGCTATGTCGATAACAACTTCTGTGGCCCT-GATGGC--TACCCTCTTGA
GTG-CATTAAA---GACCTTCTAGCACGTGCTGGTAAAGCTTCATGCACTTTGTCCGAAC
AACTGGACTTTATTGACACTAAGAGGGGTGTATACTG------CTGCCGTGAACATGAGC
ATGAAATTGCTTGGTACACGGAACGTTCTG------------------------AAAAGA
GCTATGAATTGCAGACACCTTTTGAAATTAAATTGGCAAAGAAATTTGACACCTTCAATG
GGGAATGTCCAAATTTTGTATTTCCCTTAAATTCCATAATCAAGACTA---TTCAACCAA
GGGTTGAAAAGAAAAAGCT---TGATGGCTTTATGGGTAGAATTCGATCTGTCTATCCAG
TTGCGTCACCAAATGAATGCAACC-AAATGTGCCTTTCAACTCTCATGAAGTGTGATCAT
TGTGGTGAAACTTCATGGCAGACGGGCGATTTTGTTAAAG---CCACTTGCGAATTTTGT
GGCACTGAGAATTTGACTAAAGA-----AGGTGCCACTACTTGTGGTTACTTACCCCAAA
ATGCTGTTGTTAAAATTTATTGTCCAGCATGTCACAATTCAGAAGTAGGACCTGAGCATA
GTCTTGCCGAATACCATAATGAATCTG------GCTTGAAAACCATTCTTCGTAAGGGTG
GTCGCACTATTGCC------------------------TTTGGAGGCTGTGTGTTCTCTT
ATGTTGGTTGCCATAACAAGTGTGCCTATTGGGTTCCACGTGCTAGCGCTAACAT-----
-------AGGTTGTAACCATACAGGTGTTGTTGG---AGAAGGTTCCGAAGGTCTTAATG
--ACAACCTTCTTGAAATACTCCAAAAAGAGAAAGTCAACA-----TCAATATTGTTGGT
GACTTTAAACTTAATGAAGAGATCGCCATTATTTTGGCATCTTTTTCTGCTTCCACAAGT
GCTTTTGTGGAAACTGTGAAAGGTTTGGATTATAAAGCATTCAAACAAATTGTTGAATCC
TGTGGTAATTTTAA------AGTTACAAAAGGAAAAGCTAAAAAAGGTGCCTGGAATATT
GGTGA---------ACAGAAATCAATACTGAGTCCTCTTTATGCATTTGCATCAGAGGCT
GCTCGTGTTGTACGATCAATTTTCTCCCGCACTCTTGAAACTGCTCAAAATTCTGTGCGT
GTTTTACAG-------AAGGCCGCTATAACAATACTAGATGGAATTTCACAGTATTCACT
GAGACTCATTGATGCTATGATGTTCACATCTGATTTGGCTACTAACAATCTAGTTGTA--
ATGGCCTACATTACAGGTGGTGTTGTTCAGTTGACTTCGCAGTGGCTAACTAACATCTTT
GGCACTGTTTATGAAAAACTCAAACCCGTCCTTGATTGGCTTGAAGAGAAGTTTAAGGAA
GGTGTAGAGTTTCTTAGAGACGGTTGGGAAATTGTTAAATTTATCTCAACCTGTGCTTGT
GAAATTGTCGGTGGACAAATTGTCACCTGTGCAAAGGAAATTAAGGAGAGTGTTCAGACA
TTCTTTAAGCT-----TGTAAATA------AATTTTTGGCTTTGTGTGCTGACTCTATCA
TTA---TTGGTGGAGCTAAACTTAAAGCCTTGAATTTAGG--TGAAACATTTGTCACGCA
CTCAAAGG-----------GATTGTACAGAAAGTG-TGTT------AAATCCAGAGAAGA
AACTGGCCTACTCATGCCTCTAAAAGCCCCAAAAGAAATTATCTTCTTAG--------AG
GGAGAAACACTTCCCACAGAAGTGTTAACAGAGGAAGTTGTCTTGAAAACTGGTGATTT-
----ACAACCATTAGA------------------ACAACCT-ACTAG-------------
-----------------TGAAGCTGTTGAAGCTCCATTGGTTGGTACACCAGTTTGTAT-
------------TAACGGGC--TTATGTTGCTCGAAATCAAAGA--------------CA
CAGAAAAGTACTG---TGCCCTTGCACCTAATA----TGATGGTAA-----CAAACAATA
CCTTCACACTCAAAGGCGGTGCACCAACAAAG---GTTACTTTTGGTGATGACACTGTGA
TAGAAGTGCAAGGTTACAAGAG-TGTGAATATCACTTTTGAACTTGATGAAAGGATTGAT
AAAGTACTTAATGAGAAGTGCTCTGCCTATACAGTTGAACTCGGTACAGAAGTAAATGAG
TTCGCCTGTGTTGTGGCAGATGCTGTCATAAAAACTTTGCAACCAGTATCTGAATTACTT
ACACCACT---------------------GGGCATTGATTTAGATGAGTGGAGTATGGCT
ACATACTACTTATTTGATGAGTCTGGTGAGTTTAAATTGGCTTCACATATGTATTGTTCT
TTCTACCCTCCAGA---TGAGGAT---------GAAGAAGAAGGT---GATTGTGAAGAA
GA------AGAG------TTTGAGCCATCAACTCAATATGAGTATGGTACTGAAGATGAT
TACCAAGGTAAACCTTTGGAATTTGGTGCCACTTC---TGCTGCTCTTCAACCTGAAGAA
---GAGC------------------AAGAAGAAGATTGGTTAGATGATGATAGTCAACAA
ACTGTTGGTCAACAAGACGGCAGTGAGGACAATCAGACAACTACTATTCAAACAATTGTT
GAGGTTCAACCTCAATTAGAGATGGAACTTACACCAGTTGTTCAGACT------------
---------ATTGAAGTGAATAGT---TTTAGT---------------------------
----------GGTTATTTAAAA--CTTACTG------------------------ACAAT
GTATACATTAAAAATGCAGACATTGT------GGAAGAAGCTAAAAAGGTAAAAC-CAAC
AGTGGTT--------GTTAATGCAGCCAATGTTTACCTTAAACATGGAGGAGGTGTTGCA
GGAGCCTTAAATAAGGCTACTAACAATGCCATGCAAGTTGAATCTGATGATT-ACATAGC
TACTAATGGACCACTTAAAGTGGGTGGTAGTTGTGTTTTAAGCGGACACAATCTTGCTAA
ACACTGTCTTCATGTTGTCGGCCCAAATGTTAACAAAGGTGAAGACATTCAACTTCTTAA
GAGTGCTTATGAAAATTTTAATCAGCACGAAGTTCTACTTGCACCATTATTATCAGCTGG
TATTTTTGGTGCTGACCCTATACATTCTTTAAGAGTTTGTGTAGATACTGTTCGCACAAA
TGTCTACTTAGCTGTCTTTGATAAAAATCTCTATGACAAACTTGTTTCAAGCTTTTTGGA
AA---TGAAGAGTGAAAAGCAAGTTGAACAAAAGATCGCTGAGATTCCTAAAGAGGAAGT
TAAGCCATTTATAA--------------------------------------CTGAAAG-
---TAAACCTTCAGTTGAACAGAGAAAACAAGAT---GATAAGAAAATCAAAGCTTG--T
GTTGAAGAAGTTACA-ACAACTCTGGAAGAAACTAAGTTCCTCACAGAAAACTTGTTACT
TTATATTGACATTAATGGCAATCTTCATCCAGATTCTGCCACTCTTGTTAGTGACATTGA
CATCACTTTCTTAAAGAAAGATGCTCCATATATAGTGGGTGATGTTGTTC--------AA
GAGGGTGTTTTAACTGCTGTGGTTATACCTACTAAAAAGGCTGGTGGCACTACTGAAATG
CTAGCGAAAGCTTTGAGAAAAGTGCCAACAGACAATTATATAACCACTTACCCGGGTCAG
GGTTTAAATGGTTACACTGTAGAGGAGGCAAAGACAGTGCTTAAAAAGTGTAAAAGTGCC
TTTTACATTCTACCATCTATTATCTCTAATGAGAAGCAAGAAATTCTTGGAACTGTTTCT
TGGAAT-TTGCGAGAAATGCTTGCACATGCAGAAGAAACACGCAAATTAATGCCTGTCTG
TGTGGAAACTAAAGCCATAGTTTCAACTATACAGCGTAAATATAAGGGTATTAAAATACA
AGAGGGTGTGGTTGATTATGGTGCTAGATTTTACTTTTACACCAGTAAAACAACTGTAGC
GTCACTTATCAACACACTTAACGATCTAAATGAAACTCTTGTTACAATGCCACTTGGCTA
TGTAACACATGGCTTAAATTTGGAAGAAGCTGCTCGGTATATGAGATCTCTCAAAGTGCC
AGCTACAGTTTCTGTTTCTTCACCTGATGCTGTTACAGCGTATAATGGTTATCTTACTTC
TTCTTCTAAAACACCTGAAGAACATTTTATTGAAACCATCTCACTTGCTGGTTCCTATAA
AGATTGGTCCTATTCTGGACAATCTACACAACTAGGTATAGAATTTCTTAAGAGAGGTGA
TAAAAGTGTATATTACACTA---GTAATCCTACCACATTCCACCTAGATGGTGAAGTTAT
CACCTTTGACAATCTTAAGACACTTCTTTCTTTGAGAGAAGTGAGGACTATTAAGGTGTT
TACAACAGTAGACAACATTAACCTCCACACGCAAGTTGTGGACATGTCAATGACATATGG
ACAACAGTTTGGTCCAACTTATTTGGATGGAGCTGATGTTACTAAAATAAAACCTCATAA
TTCACATGAAGGTAAAACATTTTATGTT---------TTACCTAATGATGACACTCTACG
TGTTGAGGCTTTT---GAGTACTACCACACAACTGATCCTAGTTTTCTGGGTAGGTACAT
GTCAGCATTAAATCACA-CTAAAAAGTGGAAATACCCACAAGTTAATGGTTTAACTTCTA
TTAAATGGGCAGATAACAACTGTTATCTTGCCACTGCATTGTTAACACTCCA---ACAAA
TAGAGTTGAAGTTTAATCCACCTGCTCTACAAGATGCTTATTACAGAGC-AAGGGCTGGT
GAAGCTGCTAACTTTTGTGCACTTATCTTAGCCTACTGTAATAAGACAGTAGGTGAGTTA
GGTGATGTTAGAGAAACAATGAGTTACTTGTTTCAAC--------ATGCCAATTTAGATT
CTTGCAAAAG---AGTCTTGAACGTGGTGTGTAAAACTTGTGGACAACAGCAGACAACCC
TTAAGGGTGTAGAAGC----TGTTATGTACATGGGCACACTTTCTTATGAACAATTTAAG
AAAGGTGTTCAGATACCTTGTACGTGTGGTAAACAAGCTACAAAATATC------TAGTA
CAACAGGAGTCACCTTTTGTTATGATGTCAGCACCACCTGCTCAGTATGAACTTAAG---
-----CATGGTACATTTACTTGTG----CTAGTG------AGTACACTGGTAATTACCAG
TGTGGTCACTATAAACATATAACTTCTAAAGAAACTTTGTATTGCATAGACGGTGCTTTA
C----TTACAAAGTCCTCAGAATACAAAGGTCCTATTACGGATG---TTTTCTACAAAGA
AAACAGTTACACAA-CAACCATAAAACCAGTTACTTATAAATTGGATGGTGTTGTTTGTA
CAGAAATTGACCCTAAGTTGGACAATTATTATAAGAAAGACAATTCTTATTTCACA---G
AGCAACCAATTGATCTTGTACCAAACCAACCATATCCAAACGCAAGCTTCGATAATTTTA
AGTTTGTATGTGATAATATCAAATTTGCTGATGA---------------TTTAAACCA--
----GTTAACTGGTTATAAGAAACCTGCTTCAAGAGAGCTTAAAGTTACATTTTTCCCTG
ACTTAAATGGTGATGTGGTGGCTATTGATTATAAACACTACACACCCTCTTTTAAGAAAG
GAGCTAAATTGTTACATAAACCTATTGTTTGGCATGTTAACAATGCAACTAATAAAGCCA
CGTATAA-----------------------ACCAAATACCTGGTGTATACGTTGTCTTTG
GAGCACAAAACCAGTTGAAACATCAAATT-------------CGTTTGATGTACTGAAGT
CAGAGG-----ACGC----GCAGGGAATGGATAATCTTGCCTGCGAAGATCTAA--AACC
AGTCTCTGAAGAA-------------GTAGTGGAAAATCCTACCATACAGAAAGACGTTC
TTGAGTGT-----AATGTGAAAACTACCGAAGTTGTAGGAGACATTATACTTAAACCAGC
AAATAATAGTTTAAAA---------------------------ATTACAGAA----GAGG
TTGGCCACACAGATCTAATGGCTGCTTATG-----TAGACAATTCTAGT---CTTACTAT
TAAGAAACCTAATGAATTATCTAGAGTATTAGGTTTGAAAACCCTTGCTACTCATGGTTT
AGCTGCTGTTAATAGTGTCCCTTGGGATACTATAGCTAATTATGCTAAGCCTTTTCTTAA
CAAAGTTGTTAGTACAACTACTAACATAGTTACACGGTGTTTAAACCGTGTTTGTACTAA
TTATATGCCT-TATTTCTTTACTTTATTGCTAC--AATTGTGTACTTTTACTAGAAGTAC
AAATTCTAGAATTAAAGCATCTATGCCGACTACTATAGCAAAGAATACTGTT----AAGA
GTGTCGG-----------TAAATTTTGTCTAGAGG---CTTCATTTAATTATTTGAAGTC
A--CCTAATTTT----TCTAAACTGATAAATATTATAATTTGGTTTT-TACTATTAAGTG
TTTGCCTAGGTTCTTTAA--TCTACTCAACCGCTGCT--------------------TTA
GGTGTTTTAATGT-------------CTAATTTAGGCATGCCTTCTTACTGTACTGGTTA
CAGAGAAGGCTATT---TGAACTCTACTAATGTCACTATTGCAACCTACTGTACTG---G
TTCTATACCTTGTAGTGTTTGTCTTAGTGGTTTAGATTCTTTAGACACCTATCCTTCTTT
AGAAACTATACA----------AATTACCAT-TTCATCTTTTAAATGGGATTTAACTGCT
TTTGGCTTAGTTGCAGAGTGGTTTTTGGCATATATTCTTTTCACTAGGTTTTTCTATGTA
CTTGGATTGGCTGCAATCATGCAATTGTTTTTCAGC-----------TATTT------TG
CAGTACATTTTATTA----GTAATTCTTGGCTTATGTGGTTAATAATTAATCTTGTACAA
ATGGCCCCGATTTCAGCTATGGTTAGAATGTACATCTTCTTTGCATCATTTTATTATGTA
TGGAAAAGTTATGTGCATGTTGTAGACGGTTGTAATTCATCAACTTGTATGATGTGTTAC
AAACGTAATAGAGCAACAAGAGTCGAATGTACAACTATTGTTAATGGTGTTAGAAGGTCC
TTTTATGTCTATGCTAATGGAGGTAAAGGCTTTTGCAAACTACACAATTGGAATTGTGTT
AATTGTGATACATTCTGTGCTGGTAGTACATTTATTAGTGATGAAGTTGCGAGAGACTTG
TCACTACAGTTTAA--AAGACCAATAAATCCTACTGACCAGTCTTCTTACATCGTTGATA
GTGTTACAGTGAAGAATGGTTCCATCCATCTTTACTTTGATAAAGCTGGTCAAAAGACTT
ATGAAAGACATTCTCTCTCTCATTTTGTTAACTTAGACAACCTGAGAGCTAATAACACTA
AAGGTTCAT-TGCCTATTAATGTTATA---------------GTTTTTGATGGTAAATCA
AAATGTG---AAGAATCATCTGCAAAATCAGCGTCTGTTTACTACAGTCAGCTTATGTGT
CAACCTATACTGTTACTAGATCAGGCATTAGTGTCTGATGTTGGTGATAGTGCGGAAGTT
GCAGTTAAAATGTTTGATGCTTACGTTAATACGTTTTCATCAACTTTTAACGTACCAATG
GAAAAACTCAAAACACTAGTTGCAACTGCAGAAGCTGAACTTGCAAAGAATGTGTCCTTA
GACAATGTCTTATCTACTTTTATTTCAGCAGCTC---GGCAAGGGTTTGTTGATTCAGAT
GTAGAAACTAAAGATGTTGTTGAATGTCTTAAATTGTCACATCAATCTGACATAGAAGTT
ACTGGCGATAGTTGTAATAACTATATGCTCACCTATAACAAAGTTGAAAACATGACACCC
CGTGACCTTGGTGCTTGTATTGACTGTAGTGCGCGTCATATTAATGCGCAGGTAGCAAAA
-----------AGTCACAACATTGCTTTGATATGGAACGTTAAAGATTTCATGTCATTGT
CTGAACAACTACGAAAACAAATACGTAGTGCTGCTAAAAAGAATAACTTACCTTTTAAGT
TGACATGTGCAACTACTAGACAAGTTGTTAATGTTGTAACAACAAAGATAGCACTTAAGG
GTGGTAAAATTGTTAA---------TAATTGGTTGAAGCAGTTAATTAAAGTTACACTTG
TG---TTCCTTTTTGTTGCTGCTATT-----------TTCTATTT-AATAACACCTGTTC
ATGTCATGTCTAAACATACTGACTTTTCAA----GTGAA------ATCATAGGATACAAG
GCTATTGATGGTGGTGTCACTCGTGACATAGCATCTACAGATACTTGTTTTGCTAACAAA
CATGCTGATTTTGACAC-ATGGTTTAGCCAGCG---TGGTGGTAGTTATACTAATGACAA
AGCTTGCCCATTGATTGCTGCAGTCATAACAAGAGAAGTGGGTTTTGTCGTGCCTGGTTT
GCCTGGCACGATATTACGCACAACTAAT--GGTGACTTTTTGCATTTCTTACCTAGAGTT
TTTAGTGCAGTTGGTAACATCTGTTACACACCATCAAAACTTATAGAGTACACTGACTTT
GCAACATCAGCTTGTGTTTTGGCTGCTGAATGTACAATTTTTAAAGATGCTTCTGGTAAG
CCAGTACCATATTGTTATGATACCAATGTACTAGAAGGTTCTGTTGCTTATGAAAGTTTA
CGCCCTGACACACGTTATGTGCTCATG-GATGGCTCTA---TTATTCAATTTCCTAACAC
CTACCTTGAAGGTTCTGTTAGAGTGGTAACAACTTTTGATTCTGAGTACTGTAGGCACGG
CACTTGTGAAAGATCAGAAGCTGGTGTTTGTGTATCTACTAGTGGTAGATGGGTACTTAA
CAATGATTATTACAGATCTTTACCAGGAGTTTTCTGTGGTGTAGATGCTGTAAATTTACT
-----TACTAATATGTTTACACCACTAATTCAACCTATTGGTGCTTTGGACATATCAGCA
TCTATAGTAGCTGGTGGTATTGTAGCTATCGTAGTAACATGCCTTGCCTACTATTTTATG
AGGTTTAGAAGAGCTTTTGGTGAATACAGTCA------TGTAGTTGCCTTTAATACTTTA
CTATTCCTTATGTCATTCAC-TGTACTCTGTTTAACACCAGTTTACTCATTCTTACCTGG
TG-TTTATTCTGTTATTTACTTGTACTTGACATTTTATCTTACTAATGATGTTTCTTTTT
TAGCACATATTCAGTGGATGGTTATGTTCACACCTTTAGTACCTTTCTGGATAACAATTG
CTTATATCATTTGTATTTCCACAAAGCATTTCTATTGGTTCTTTAGTAATTACCTAAAGA
GACGTGT---AGTCTTTAATGGTGTTTCCTTTA---GTACTTTTGAAGAAGCTGCGCTGT
GCACCTTTTTGTTAAATAAAGAAATGTATCTAAAGTTGCGTAGTGATGTGCTATTACCTC
TTACGCAATATAATAGATACTTAGCTCTTTATAATAAGTACAAGTATTTTAGTGGAGCAA
TGGATACAACTAGCTACAGAGAAGCTGCTTGTTGTCATCTCGCAAAGGCTCTCAATGACT
TCAGTAACTCAGGTTCTGATGTTCTTTACCAACCACCACAAACCTCTATCACCTCAGCTG
TTTTGCAGAGTGGTTTTAGAAAAATGGCATTCCCATCTGGTAAAGTTGAGGGTTGTATGG
TACAAGTAACTTGTGGTACAACTACACTTAACGGTCTTTGGCTTGATGACGTAGTTTACT
GTCCAAGACATGTGATCTGCACCTCTGAAGACATGCTTAACCCTAATTATGAAGATTTAC
TCATTCGTAAGTCTAATCATAATTTCTTGGTACAGGCTGGTAATG----TTCAAC-----
TCAGGGTTATTGGACATTCTATGCAAAATTGTGTACTTAAGCTTAAGGTTGATACAGCCA
ATCCTAAGACACCTAAGTATAAGTTTGTTCGCATTCAACCAGGACAGACTTTTTCAGTGT
TAGCTTGTTACAATGGTTCACCATCTGGT--GTTTACCAATGTGCTATGAGGCCCAATTT
CACTATTAAGGGTTCATTCCTTAATGGTTCATGTGGTAGTGTTGGTTTTAACATAGATTA
TGACTGTGTCTCTTTTTGTTACATGCACCATATGGAATTACCAACTGGAGTTCATGCTGG
CACAGACTTAGAAGGTAACTTTTATGGACCTTTTGTTGACAGGCAAACAGCACAAGCAGC
TGGTACGGACACAACTATTACAGTT--AATGTTTTAGCTTGGTTGTACGCTGCTGTTATA
AATGGAGACAGGTGGTTTCTCAATCGATTTACCACAACTCTTAATGACTTTAAC------
-CTTGTGGCTATGAAGTACAATTATGAACCT-CTAACACAAGACCATGTTGACATACTAG
GACCTCTTTCTGCTCAAACTGGAATTGCCGTTTTAGATATGTGTGCTTCATTAAAAG---
-AATTACTGCAAAATGGTATGAATGGACGTACCATATTGGGTAGTGCTTTATTAGAAGAT
GAATTTACACCTTTTGATGTTGTTAGACAATGCTCAGGTGTTACTTTCCAAAGTGCAGTG
AAAAGAACAATCAAGGGTACACACCACTGGTTGTTACTCACAATTTTGACTTCACTTTTA
GTTTTAGTCCAGAGTACTCAATGGTCTTTGTTCTTTTTTTTGTATGAAAATGCCTTTTTA
CCTTTTGCTATGGGTATTA-TTGCTATGTCTGCTTTTGCAATGATGTTTGTCAAACATAA
GCATGCATTTCTCTGTTTGTTTTTGTTACCTTCTCTTGCCACTGTAGCTTATTTTAATAT
GGTCTATATGCCTGCTAGTTGGGTGATGCGTATTATGACATGGTTGGATATGGTTG-ATA
CTAGTTTGTC--------TGGTTTTAAGCT-----AAAAGACTG-TGTT-ATGTATGCAT
CAG-----CTGTAGTGTTACTAATCCTTATGAC-AGCAAGAACTGTGTATGATGATGGTG
CTAGGAGAGTG---TGGACACTTATG-AATGTCTTGACACTCGTTTATAAAGTTTATTAT
GGTAATGCTTTAGATCAAGCCATTTCCATGTGGGCTCTTATAATCTCTGTTACTTCTAAC
TACTCAGGT---GTAGTTACAACTGTCATGTTTTTGGCCAGAGGTATTGTTTTTATGTGT
GTTGAGTATTGCCCTATTTTCTTCATAACTGGTAATACACTTCAGTGT------------
--ATAATGCTAGTTTATTGT-----TTCTTAGGCTATTTTTGTACTTGTTACTTTGGCCT
CTTTTGTTTACTCAACCGCTACTTTAGACTGACTCTTGGTGTTTATGATTACTTAGTTTC
TACACAGGAGTTTAGATATATGAATTCACAGGGACTACTCCCACCCAAGAATAGCATAGA
TGCCTTCAAACTCAACATTAAATTGTTGGGTGTTGGTGGCAAACCTTGTATCAAAGTAGC
CACTGTACAGTCTAAAATGTCAGATGTAAAGTGCACATCAGTAGTCTTACTCTCAGTTTT
GCAACA-----ACTCAGAGTAGAATCATCATCTAAATTGTGGGCTCAATGTGTCCAGTTA
CACAATGACATTCTCTTAGCTAAAGATACTACTGAAGCCTTTGAAAAAATGGTTTCACTA
CTTTCTGTTTTGCTTTCCATGCAGGGTGCTGTAGACATAAACAAGCTTTGTGAAGAAATG
CTGGACAACAGGGCAACCTTACAAGCTATAGCCTCAGAGTTTAGTTCCCTTCCATCATAT
GCAGCTTTTGCTACTGCTCAAGAAGCTTATGAGCAGGCTGTTGCTAATGGTGA---TTCT
GAAGTTGTTCTTAAAAAGTTGAAGAAGTCTTTGAATGTGGCTAAATCTGAATTTGACCGT
GATGCAGCCATGCAACGTAAGTTGGAAAAGATGGCTGATCAAGCTATGACCCAAATGTAT
AAACAGGCTAGATCTGAGGACAAGAGGGCAAAAGTTACTAGTGCTATGCAGACAATGCTT
TTCACTATGCTTAGAAAGTTGGATAATGATGCACTCAACAACATTATCAACAATGCAAGA
GATGGTTGTGTTCCCTTGAACATAATACCTCTTACAACAGCAGCCAAACTAATGGTTGTC
ATACCAGACTATAACACATATAAAAATACGTGTGATGGTACAACAT-------TTACTTA
TGCATCAGCATTGTGGGAAATCCAACAGGTTGT---AGATGCAGATAGTAAAATTGTTCA
ACTTAGTGAAATTAGTATGGACAATTCACCTAATTTAGCATGGCCTCTTATTGTA-ACAG
CTTTAAG--GGCCAATTCTGCTGTCAAATTACAGAATAATGAGCTTAGTCCTGTTGCACT
ACGACAGATGTCTTGTG-CTGCCGGTACTACACAAACTGCTTGCACTGATGACAATGCGT
TAGCTTACTACAACACAACAAAGGGAGGTAGGTTTGTACTTGCACTGTTATCCGATTTAC
AGGATTTGAAATGGGCTAGATTCCCTAAGAGTGATGGAACTGGTACTATCTATACAGAAC
TGGAACCACCTTGTAGGTTTGTTACAGACACACCTAAAGGTCCTAAAGTGAAGTATTTAT
ACTTTATTAAAGGATTAAACAACCTAAATAGAGGTATGGTACTTGGTAGTTTAGCTGCCA
CAGTACGTCTACAAGCTGGTAATGCAACAGAAGTGCCTGCCAATTCA-ACTGTATTATCT
TTCTGTGCTTTTGCTGTAGATGCTGCTAAAGCTTACAAAGATTATCTAGCTAGTGGGGGA
CAACCAATCACTAATTGTGTTAAGATGTTGTGTACACACACTGGTACTGGTCAGGCAATA
ACAGTTACACCGGAAGCCAATATGGATCAAGAATCCTTTGGTGGTGCATCGTGTTGTCTG
TACTGCCGTTGCCACATAGATCATCCAAATCCTAAAGGATTTTGTGACTTAAAAGGTAAG
TATGTACAAATACCTACAACTTGTGCTAATGACCCTGTGGGTTTTACACTTAAAAACACA
GTCTGTACCGTCTGCGGTATGTGGAAAGGTTATGGCTGTAGTTGTGATCAACTC---CGC
GAACCCATGCTTCAGTCAGCTGATGCACA-ATCGTTTTTAAACGGGTTTGCGGTGTAAGT
GCA---GCCCGTCTTACACCGTGCGGCACAGGCACTAGTACTGATGTC-GTATACAGGGC
-TTTTGACATCTACAAT------GATAAAGTAGCTGGTTTTGCTAAATTCCTAAAAACTA
ATTGTTGTCGCTTCCAAGAAAAGGACGAAGATGACAATTTAATTGATTCTTACTTTGTAG
TTAAGAGACACACTTTCTCTAACTACCAACATGAAGAAACAATTTATAATTTACTTAAGG
ATTGTCCAGCTGTTGCTAAACATGACTTCTTTAAGTTTAGAATAGACGGTGACATGGTAC
CACATATATCACGTCAACGTCTTACTAAATACACAATGGCAGACCTCGTCTATGCTTTAA
GGCATTTTGATGAAGGTAATTGTGACACATTAAAAGAAATACTTGTCACATACAATTGTT
GTGATGATGATTATTTCAATAAAAAGGACTGGTATGATTTTGTAGAAAACCCAGATATAT
TACGCGTATACGCCAACTTAGGTGAACGTGTACGCCAAGCTTTGTTAAAAACAGTACAAT
TCTGTGATGCCATGCGAAATGCTGGTATTGTTGGTGTACTGACATTAGATAATCAAGATC
TCAATGGTAACTGGTATGATTTCGGTGATTTCATACAAACCACGCCAGGTAGTGGAGTTC
CTGTTGTAGATTCTTATTATTCATTGTTAATGCCTATATTAACCTTGACCAGGGCTTTAA
CTGCAGAGTCACATGTTGACACTGACTTAACAAAGCCTTACATTAAGTGG-GATTTGTTA
AAATATGACTTCACGGAAGAGAGGTTAAAACTCTTTGACCGTTATTTTAAATATTGGGAT
CAGACATACCACCCAAATTGTGTTAACTGTTTGGATGACAGATGCATTCTGCATTGTGCA
AACTTTAATGTTTTATTCTCTACAGTGTTCCCACCTACAA---GTTTTGGACCACTAGTG
AGAAAAATATTTGTTGATGGTGTTCCATTTGTAGTTTCAACTGGATACCACTTCAGAGAG
CTAGGTGTTGTACATAATCAGGATGTAAACTTACATAGCTCTAGACTTAGTTTTAAGGAA
TTACTTGTGTATGCTGCTGACCCTGCTATGCACGCTGCTTCTGGTAATCTATTACTAGAT
AAACGCACTACGTGCTTTTCAGTAGCTGCACTTACTAACAATGTTGCTTTTCAAACTGTC
AAACCCGGTAATTTTAACAAAGACTTCTATGACTTTGCTGTGTCTAAGGGTTTCTTTAAG
GAAGGAAGTTCTGTTGAATTAAAACACTTCTTCTTTGCTCAGGATGGTAATGCTGCTATC
AGCGATTATGACTACTATCGTTATAATCTACCAACAATGTGTGATATCAGACAACTACTA
TTTGTAGTTGAAGTTGTTGATAAGTACTTTGATTGTTACGATGGTGGCTGTATTAATGCT
AACCAAGTCATCGTCAACAACCTAGACAAATCAGCTGGTTTTCCATTTAATAAATGGGGT
AAGGCTAGACTTTATTATGATTCAATGAGTTATGAGGATCAAGATGCACTTTTCGCATAT
ACAAAACGTAATGTCATCCCTACTATAACTCAAATGAATCTTAAGTATGCCATTAGTGCA
AAGAATAGAGCTCGCACCGTAGCTGGTGTCTCTATCTGTAGTACTATGACCAATAGACAG
TTTCATCAAAAATTATTGAAATCAATAGCCGCCACTAGAGGAGCTACTGTAGTAATTGGA
ACAAGCAAATTCTATGGTGGTTGGCACAACATGTTAAAAACTGTTTATAGTGATGTAGAA
AACCCTCACCTTATGGGTTGGGATTATCCTAAATGTGATAGAGCCATGCCTAACATGCTT
AGAATTATGGCCTCACTTGTTCTTGCTCGCAAACATACAACGTGTTGTAGCTTGTCACAC
CGTTTCTATAGATTAGCTAATGAGTGTGCTCAAGTATTGAGTGAAATGGTCATGTGTGGC
GGTTCACTATATGTTAAACCAGGTGGAACCTCATCAGGAGATGCCACAACTGCTTATGCT
AATAGTGTTTTTAACATTTGTCAAGCTGTCACGGCCAATGTTAATGCACTTTTATCTACT
GATGGTAACAAAATTGCCGATAAGTATGTCCGCAATTTACAACACAGACTTTATGAGTGT
CTCTATA-GAAATAGAGATGTTGACACAGACTTTGTGAATGAGTTTTACGCATATTTGCG
TAAACATTTCTCAATGATGATACTCTCTGACGATGCTGTTGTGTGTTTCAATAGCACTTA
TGCATCTCAAGGTCTAGTGGCTAGCATAAAGAACTTTAAGTCAGTTCTTTATTATCAAAA
CAATGTTTTTATGTCTGAAGCAAAATGTTGGACTGAGACTGACCTTACTAAAGGACCTCA
TGAATTTTGCTCTCAACATACAATGCTAGTTAAACAGGGTGATGATTATGTGTACCTTCC
TTACCCAGATCCATCAAGAATCCTAGGGGCCGGCTGTTTTGTAGATGATATCGTAAAAAC
AGATGGTACACTTATGATTGAACGGTTCGTGTCTTTAGCTATAGATGCTTACCCACTTAC
TAAACATCCTAATCAGGAGTATGCTGATGTCTTTCATTTGTACTTACAATACATAAGAAA
GCTACATGATGAGTTAACAGGACACATGTTAGACATGTATTCTGTTATGCTTACTAATGA
TAACACTTCAAGGTATTGGGAACCTGAGTTTTATGAGGCTATGTACACACCGCATACAGT
CTTACAGGCTGTTGGGGCTTGTGTTCTTTGCAATTCACAGACTTCATTAAGATGTGGTGC
TTGCATACGTAGACCATTCTTATGTTGTAAATGCTGTTACGACCATGTCATATCAACATC
ACATAAATTAGTCTTGTCTGTTAATCCGTATGTTTGCAATGCTCCAGGTTGTGATGTCAC
AGATGTGACTCAACTTTACTTAGGAGGTATGAGCTATTATTGTAAATCACATAAACCACC
CATTAGTTTTCCATTGTGTGCTAATGGACAAGTTTTTGGTTTATATAAAAATACATGTGT
TGGTAGCGATAATGTTACTGACTTTAATGCAATTGCAACATGTGACTGGACAAATGCTGG
TGATTACATTTTAGCTAACACCTGTACTGAAAGACTCAAGCTTTTTGCAGCAGAAACGCT
CAAAGCTACTGAGGAGACATTTAAACTGTCTTATGGTATTGCTACTGTACGTGAAGTGCT
GTCTGACAGAGAATTACATCTTTCATGGGAAGTTGGTAAACCTAGACCACCACTTAACCG
AAATTATGTCTTTACTGGTTATCGTGTAACTAAAAACAGTAAAGTACAAATAGGAGAGTA
CACCTTTGAAAAAGGTGACTATGGTGATGCTGTTGTTTACCGAGGTACAACAACTTACAA
ATTAAATGTTGGTGATTATTTTGTGCTGACATCACATACAGTAATGCCATTAAGTGCACC
TACACTAGTGCCACAAGAGCACTATGTTAGAATTACTGGCTTATACCCAACACTCAATAT
CTCAGATGAGTTTTCTAGCAATGTTGCAAATTATCAAAAGGTTGGTATGCAAAAGTATTC
TACACTCCAGGGACCACCTGGTACTGGTAAGAGTCATTTTGCTATTGGCCTAGCTCTCTA
CTACCCTTCTGCTCGCATAGTGTATACAGCTTGCTCTCATGCCGCTGTTGATGCACTATG
TGAGAAGGCATTAAAATATTTGCCTATAGATAAATGTAGTAGAATTATACCTGCACGTGC
TCGTGTAGAGTGTTTTGATAAATTCAAAGTGAATTCAACATTAGAACAGTATGTCTTTTG
TACTGTAAATGCATTGCCTGAGACGACAGCAGATATAGTTGTCTTTGATGAAATTTCAAT
GGCCACAAATTATGATTTGAGTGTTGTCAATGCCAGATTACGTGCTAAGCACTATGTGTA
CATTGGCGACCCTGCTCAATTACCTGCACCACGCACATTGCTAACTAAGGGCACACTAGA
ACCAGAATATTTCAATTCAGTGTGTAGACTTATGAAAACTATAGGTCCAGACATGTTCCT
CGGAACTTGTCGGCGTTGTCCTGCTGAAATTGTTGACACTGTGAGTGCTTTGGTTTATGA
TAATAAGCTTAAAGCACATAAAGACAAATCAGCTCAATGCTTTAAAATGTTTTATAAGGG
TGTTATCACGCATGATGTTTCATCTGCAATTAACAGGCCACAAATAGGCGTGGTAAGAGA
ATTCCTTACACGTAACCCTGCTTGGAGAAAAGCTGTCTTTATTTCACCTTATAATTCACA
GAATGCTGTAGCCTCAAAGATTTTGGGACTACCAACTCAAACTGTTGATTCATCACAGGG
CTCAGAATATGACTATGTCATATTCACTCAAACCACTGAAACAGCTCACTCTTGTAATGT
AAACAGATTTAATGTTGCTATTACCAGAGCAAAAGTAGGCATACTTTGCATAATGTCTGA
TAGAGACCTTTATGACAAGTTGCAATTTACAAGTCTTGAAATTCCACGTAGGAATGTGGC
AACTTTACAAG-------CTGAAAATGTAACAGGACTCTTTAAAGATTGTAGTAAGGTAA
TCACTGGGTTACATCCTACACAGGCACCTACACACCTCAGTGTTGACACTAAATTCAAAA
C---TGAAGGTTTATGTGTTGACATACCTGGCATACCTAAGGACATGACCTATAGAAGAC
TCATCTCTATGATGGGTTTTAAAATGAATTATCAAGTTAATGGTTACCCTAACATGTTTA
TCACCCGCGAAGAAGCTATAAGACATGTACGTGCATGGATTGGCTTCGATGTCGAGGGGT
GTCATGCTACTAGAGAAGCTGTTGGTACCAATTTACCTTTACAGCTAGGTTTTTCTACAG
GTGTTAACCTAGTTGCTGTACCTACAGGTTATGTTGATACACCTAATAATACAGATTTTT
CCAGAGTTAGTGCTAAACCACCGCCTGGAGATCAATTTAAACACCTCATACCACTTATGT
ACAAAGGACTTCCTTGGAATGTAGTGCGTATAAAGATTGTACAAATGTTAAGTGACACAC
TTAAAAATCTCTCTGACAGAGTCGTATTTGTCTTATGGGCACATGGCTTTGAGTTGACAT
CTATGAAGTATTTTGTGAAAATAGGACCTGAGCGCACCTGTTGTCTATGTGATAGACGTG
CCACATGCTTTTCCACTGCTTCAGACACTTATGCCTGTTGGCATCATTCTATTGGATTTG
ATTACGTCTATAATCCGTTTATGATTGATGTTCAACAATGGGGTTTTACAGGTAACCTAC
AAAGCAACCATGATCTGTATTGTCAAGTCCATGGTAATGCACATGTAGCTAGTTGTGATG
CAATCATGACTAGGTGTCTAGCTGTCCACGAGTGCTTTGTTAAGCGTGTTGACTGGACTA
TTGAATATCCTATAATTGGTGATGAACTGAAGATTAATGCGGCTTGTAGAAAGGTTCAAC
ACATGGTTGTTAAAGCTGCATTATTAGCAGACAAATTCCCAGTTCTTCACGACATTGGTA
ACCCTAAAGCTATTAAGTGTGTACCTCAAGCTGATGTAGAATGGAAGTTCTATGATGCAC
AGCCTTGTAGTGACAAAGCTTATAAAATAGAAGAATTATTCTATTCTTATGCCACACATT
CTGACAAATTCACAGATGGTGTATGCCTATTTTGGAATTGCAATGTCGATAGATATCCTG
CTAATTCCATTGTTTGTAGATTTGACACTAGAGTGCTATCTAACCTTAACTTGCCTGGTT
GTGATGGTGGCAGTTTGTATGTAAATAAACATGCATTCCACACACCAGCTTTTGATAAAA
GTGCTTTTGTTAATTTAAAACAATTACCATTTTTCTATTACTCTGACAGTCCATGTGAGT
CTCATGGAAAACAAGTAGTGTCA-----GATATAGATTATGTACCACTAAAGTCTGCTAC
GTGTATAACACGTTGCAATTTAGGTGGTGCTGTCTGTAGACATCATGCTAATGAGTACAG
ATTGTATCTCGATGCTTATAACATGATGATCTCAGCTGGCTTTAGCTTGTGGGTTTACAA
ACAATTTGATACTTATAACCTCTGGAACACTTTTACAAGACTTCAGAGTTTAGAAAATGT
GGCTTTTAATGTTGTAAATAAGGGACACTTTGATGGACAACAGGGTGAAGTACCAGTTTC
TATCATTAATAACACTGTTTACACAAAAGTTGATGGTGTTGATGTAGAATTGTTTGAAAA
TAAAACAACATTACCTGTTAATGTAGCATTTGAGCTTTGGGCTAAGCGCAACATTAAACC
AGTACCAGAGGTGAAAATACTCAATAATTTGGGTGTGGACA-TTGCTGCTAATACTGTGA
TCTGGGACTACAAAAGAGATGCTCCAGCACATATAT---------CTACTATTGGTGTTT
GTTCTATGACTGACATAGCCAAGAAACCAACTGAAACGATTTGTGCACCACTCACTGTCT
TTTTTGATGGTAGAGTTGATGGTCAAGTAGACTTATTTAGAAATGCCCGTAATGGTGTTC
TTATTACAGAAGGTAGTGTTAAAGGTTTACAACCAT----CTGTAGGTCCCAAACAAGCT
AGTCTTAATGG----------------AGTCACATTAATTGGAGAAGCCGTAAAAACACA
GTTCAATTATTATAAGAAAGTTGATGGTGTTGTCCAACAATTACCTGAAACTTACTT-TA
CTCAGAGTAGAAATTTACAAGAATTTAAACCCAGGAGTCAAATGGAAATTGATTTCTTAG
AATTAGCTATGGATGAATTCATTGAACGGTATAAATTAGAAGGCTATGCCTTCGAACATA
TCGTTTATGGAGATTTTAGTCATAGTCAGTTAGGTGGTTTACATCTACTGATTGGACTAG
CTAAACGTTTTAAGGAATCACCTTTTGAATTAGAAGATTTTATTCCTATGGACAGTACAG
TTA---AAAACTATTTCATAACAGATGCGCAAACAGGTTCATCTAAGTGTGTGTGTTCTG
TTATTGATTTATTACTTGATGATTTTGTTGAAATAATAAAATCCCAAGATTTATCTGTAG
TTTCTAAGGTTGTCAAAGTGACTATTGACTATACAGAAATTTCATTTATGCTTTGGTGTA
AAGATGGCCATGTAGAAACATTTTACCCAAAATTACAATCTAGTCAAGCATGGCAACCAG
GTGTTGCTATGCCTAATCTTTACAAAATGCAAAGAATGCTATTAGAAAAGTGTGACCTTC
AAAATTATGGTGATAGTGCAACATTACCTAAAGGCATAATGATGAATGTCGCAAAATATA
CTCAACTGTGTCAATATTTAAACACATTAACATTAGCTGTACCCTATAATATGAGAGTTA
TACATTTTGGTGCTGGTTCTGATAAAGGAGTTGCACCAGGTACAGCTGTTTTAAGACAGT
GGTTGCCTACGGGTACGCTGCTTGTCGATTCAGATCTTAATGACTTTGTCTCTGATGCAG
ATTCAACTTTGATTGGTGATTGTGCAACTGTACATA-CAGCTAATAAATGGGATCTCATT
ATTAGTGATATGTACGACCCTAAGACTAAAAATGTTACAAAAGAAAATGACTCTAAAGAG
GGTTTTTTCACTTACATTTGTGGGTTTATACAACAAAAGCTAGCTCTTGGAGGTTCCGTG
GCTATAAAGATAACAGAACATTCTTGGAATGCTGATCTTTATAAGCTCATGGGACACTTC
GCATGGTGGACAGCCTTTGTTACTAATGTGAATGCGTCATCATCTGAAGCATTTTTAATT
GGATGTAATTATCTTGGCAAACCACGCGAACAAATAGATGGTTATGTCATGCATGCAAAT
TACATATTTTGGAGGAATACAAATCCAATTCAGTTGTCTTCCTATTCTTTATTTGACATG
AGTAAATTTCCCCTTAAATTAAGGGGTACTGCTGTTATGTCTTTAAAAGAAGGTCAAATC
AATGATATGATTTTATCTCTTCTTAGTAAAGGTAGACTTATAATTAGAGAAAACAACAGA
GTTGTTATTTCTAGTGATGTTCTTGTTAACAACTAAACGAACAATGTTTGTTTTTCTTGT
TTT----ATTGCCACT--------AGTCTCTAGTCAGTGTGTTAATCTTACAACC----A
GAACTCAATTACCCCCTGCATACACTAATTCTTTCACACGTGGTGTTTATTACCCTGACA
AAGTT--------TTCAGATCCTCAGTTTTACATTCAACTCAGGACTTGTTCTTACCTTT
CTTTTCCAATGTTACTTGGTTCCATGCTATACATGTCTCTGGGACCAATGGTACT-----
-AAGAGGTTTGATAACCCTGTCCTACCATTTAATGATGGTGTTTATTTTGCTTCCACTGA
GAAGTCTAACATAATAAGAGGCTGGATTTTTGGTACTACTTTAGATTCGAAGACCCAGTC
CC-------TACTTATTGTTAATAACGCTACTAATGTTGTTATTAA-AGTCTGTGAATTT
CAATTTTGTAATGATCCATTTTTGGGTGTTTATTA--CCACAAAA---------------
---ACAACAAAAGTTGGATGGAAAGTGAGTTCAGAGTTTATTCT-AGTGCGAATAATTGC
ACTTTTGAATATGTCTCTCAGCCTTTTCTTATGGACCT---TGAAGGAAAACAGGGTAAT
T-------------TCAAAAATCTTAGGGAATTTGTGTT--------TAAGAATATTGAT
G---------GTTATTTTAAAATATATTCTAAGCA-------CACGCCTATTAATTTAGT
GCGTGATCTCCCTCA---------------GGGTTTTTCGGCTTTAGAACCATT------
------------------------------------------------GGTAGATTTGCC
AATAGGTAT-----TAACATCACTAGGT----TTCAAACTTTACTTGCTTTACATAG---
-----AAGTTATTTGACTCCTGGTGATTCTTCTTCAGGTTGGACAGCTGGTGCTGCAGCT
TATTATGTGGGTTATCTTCAACCTAGGACTTTTCTATTAAAATATAATGAAAATGGAACC
AT-TACAGATGCTGTAGACTGTGCACTTGACCCTCTCTCAGAAACAAAGTGTACGTTGAA
ATCCTTCACTGTAGAAAAAGGAATCTATCAAACTTCTAACTTTAGAGTCCAACCAACAGA
ATCTATTGTTA-----------------------GATTTCCTAAT---------------
-----------------ATTACAAACTTGTGCCCTTT-----TGGTGAAGTTTTTAACGC
CACCAGATTTGCATCTGTTTATGCTTGGAACAGG------------AAGAGAATCAGCAA
CTGT-GTTGCTGATTATT-CTGTCCTATAT-AATTCCGCATCATTTTCCACTTTTAAGTG
TTATGGAGTGTCTCCTACTAAATTAAATG--ATCTCTGCTTTACTAATGTCTATGCAGAT
TCATTTGTAATTAGAGGTGATGAAGTCAGACAAAT--------------CGCTCCAGGGC
AAACTGGAAAGATTGCTGA---------------TTATAATTATAAAT------------
TACCAGATGATTTTACAGGCTGCGTTATAGCTTG-GAATTCTAACAATCTTGATTCTAAG
GTTGGTGGTAATTATAATTACCTGTATAGATTGTTTAGGAAGTCTAATCTCAAACCTTTT
GAGAGAGA---------------TAT---TTCA---ACTGA-------------------
-----AATCTATCAGGCCGGTAGCACACCTTGTAATGGTGTTGAAGGTTTTAATTGTTAC
TTTCCTTTACAATCATATGGTTTCCAACCCACTAATGGTGTTGGTTACCAACCATACA-G
AGTAGTAGTACTTTCTTTTGAACTTCTACATGCACC----------------AGCAACTG
TTTG----TGGACCTAAAAAGTCTACTAATTTGGTTAAAAACAAATGTGTCAATTTCAAC
TTCAATGGTTTAACAGGCACAGGTGTTCT---TACTGAGTCTAACAAAAAGTTTCTGCCT
TTCCAACAATTTGGCAGAGACATTGCTGACACTACTGATGCTGTCCGTGATCCACAGACA
CTTGAGATTCTTGACATTACACCATGTTCTTTTGGTGGTGTCAGTGT-------------
--------TATAACACCAGGAACAAATACTTCTAACCAGGTTGCTGTTCTTTATCAGGAT
GTTAACTGCACAGAAGTCCCTGTTGCTATTCATGCAGATCAACTTACTCCTACTTGGCGT
GTTTATTCTACAGGTTCTAATGTTTTTCAAACACGTGCAGGCTGTTTAATAGGGGCTGAA
CATGTCAACAACTCAT---------ATGAGTGTGACATACCCATTGGTGCAGGTATATGC
GCTAGTTATCAGACTCAGACTAATTCTCCTCGGCGGGCACGTAGTGTAGCTAGTCAATCC
ATC----ATTGCCTACACTATGTCACTTGGTGCAGAAAATTCAGTTGCTTACTCTAAT-A
ACTCTATTGC-----------------CATACCCACAAATTTTACTATTAGTGTTACCAC
AGAAATTCTACCAGTGTCTATGACCAAGACATCAGTAGATTGTACAATGTACATTTGTGG
TGATTCAACTGAATGCAGCAATCTTTTGTTGCAATATGGCAGTTTTTGTACACAATTAAA
CCGTGCTTTAACTGGAATAGCTGTTGAACAAGACAAAAACACCCAAGAAGTTTTTGCACA
AGTCAAACAAATTTACAAAACACCACCAATTAAAGATTTTGGTGGT---TTTAATTTTTC
ACAAATATTACCAGATCCA--------------TCAAAACCAAGCAAGAGGTCATTTATT
GAAGATCTACTTTTCAACAAAGTGACACTTGCAGATGCTGGCTTCATCAAACAATATGGT
GATTGCCT------TGGTGATATTGCTGCTAGAGACCTCATTTGTGCACAAAAGTTTAAC
GGCCTTACTGTTTTGCCACCTTTGCTCACAGATGAAATGATTGCTCAATACACTTCTGCA
CT-GTTAGCGGGTACAATCACTTCTGGTTGGACCTTTGGTGCAGGTGCTGCATTACAA--
ATACCATTTGCTATGCAAATGGCTTATAGGTTTAATGGTATTGGAGTTACACAGAATGTT
CTCTATGAGAACCAAAAATTGATTGCCAACCAATTTAATAGTGCTATTGGCAAAATTCAA
GACTCACTTTCTTCCACAGCAAGTGCACTTGGAAAACTTCAAGATGTGGTCAACCAAAAT
GCACAAGCTTTAAACACGCTTGTTAAACAACTTAGCTCCAATTTTGGTGCAATTTCAAGT
GTTTTAAATGATATCCTTTCACGTCTTGACAAAGTTGAGGCTGAAGTGCAAATTGATAGG
TTGATCACAGGCAGACTTCAAAGTTTGCAGACATATGTGACTCAACAATTAATTAGAGCT
GCAGAAATCAGAG----CTTCTGCTAATCTTGCTGCTACTAAAATGTCAGAGTGTGTACT
TGGACAATCAAAAAGAGTTGATTTTTGTGGAAAGGGCTATCATCTTATGTCCTTCCCTCA
GTCAGCACCTCATGGTGTAGTCTTCTTGCATGTGACTTATGTCCCTGCACAA-GAAAAGA
ACTTCACAACTGCTCCTGCCATTTGTCATGATGGAAAAGCACACT----------TTCCT
CGTGAAGGTGTCTTTGT---TTCAAATGGCAC--------ACACTGGTTTGTAACACAAA
GGA----ATTTTTATGAACCACAAATCATTACTACAGACAACAC---ATTTGTGTC-TGG
TAACTGTGATGTTGTAATAGGAATTGTCAACAACACAGTTTATGATCCTTT--GCAAC--
--CTGAATTAGACTCATTCAAGGAGGAGTTAGATAAATATTTTAAGAATCATA-CATCAC
CAGATGTTGATTTAGGTGACATCTCTGGCATTAATGCTTCAGTTGTAAACATT--CAAAA
AGAAATTGACCGCCTCAATGAGGTTGCCAAGAATTTAAATGAATCTCTCATCGATCTCCA
AGAACTTGGAAAGTATGAGCAGTATATAAAATGGCCATGGTACATTTGGCTAGGTTTTAT
AGCTGGCTTGATTGCCATAGTAATG---GTGACAATTATGCTTTGCTGTATGACCAGTTG
CTGT---AGTTGT---------CTCAAGGGCTGTTGTTCTTGTGGATCCTGCTGCAAATT
TGATGAAGACGACTCTGAGCCAGTGCTCAAAGGAGTCAAATTACATTACACATAAACGAA
CTT-ATGGATTTGTTTATGAGAATCTTCACAATTGGAACTGTAACTTTGAAGCAAGGTGA
AATCAAGGATGCTACTCCTTCAGATTTTGTTCGCGCTACTGCAACGATACCGATACAAGC
-CTCACTCCCTTTCGGATGGCTTATTGTTGGCGTTGCA--CTTCTTGCTGTTTTTCAGAG
CGCTTCCAAAATCAT-----AACCCTCAAAAAGAGATGGCAACTAG-----CACTCTCCA
AGGGTGTTCACTTTGTTTGCAACTTGCTGTTGTTGTTTGTAA--CAGTTTACTCACACCT
TTTGCTCGT-----------TGCTGCTGGCCTTGAAGCCCCTTTTCTCTATCTTTATGCT
TTAGTCTACT------TCTTGCAGAGT---------------ATAAACTTTGTAAGAATA
ATAATGAGGCTTTGGCT-----TTGCTGGAAATGCCGTTCCAAAAACCCATTACTTTATG
ATGCCAACTATTTTCTTTGCTGGCATACTAATTGTTACGACTATTGTATACCTTACAATA
GTGTAACTTCTTCAATTGTCATTACTTCAGGTGATGGCACAACAAGTCCTATTTCTGAAC
ATGACT--ACCAGATTGGTGGTTATACTGAAAAATGGGAATCTGGAGT----AAAAGACT
GTGTTGTATTACACAGTTACTTCACTTCAGACTATTACCAGCTGTACTCAACTCAATTGA
GTACAGACACTGGTGTTGAACATGTTACCTTCTTCATCTACAATAAAAT------TGTTG
ATGAGCCTGAAGAACATGTCCAAATTCACACAATCGACGGTTCATCCGGAGTTGTTAATC
CAGTA---------ATGGAACCAATTTATGA--TGAACCGACGACGACTACTAGCGTGCC
TTTGTAAGCAC-----AAGCTGATGAGTACGAACTTATG--TACTCATTCGTTTCGGAAG
A---------GACAGGTACGTTAATAGTTAATAGCGTACTTCT---------TTTTCTTG
CTTTCGTGGTATTCTTGC--------------TAGTTACACTAGCCATCCTTACTGCGCT
TCGATTGTGTGCGTACTGCTGCAA-----TATTGT--TAACGTGAGTCTTGTAAAACCTT
CTTTTTACGTTTA---------CTCTCGTGTTAAAAATCTGAATTCTTCT---AGAGTTC
CTGATCTTCTGGTCTAAACGAACTAAATATTA-TATTAGTTTTTCTGTTTGGAACTT---
---------TAATTTTA---GCCATGGCAGATTCCAACGGTACTATTAC-CGTTGAAGAG
CTTAAAAAGCTCCTTGAACAATGGAACCTAGTAATAGGTTTCCTATTCCTTA---CATGG
ATTTGTCTTCT--------------------------ACAATTTGCCTATGCCAACAGGA
ATAGGTTTTTGTATATAATTAAGTTAATTTTC---CTCTGGCTGTTATGG----------
-------------------CCAGTAACTTTAGC------TTGTTTTGTGCTTGCTG----
--CTGTTTACAGAATAAATTGGATCACCGGTGGAATTGCTATCGCAATGGCT--------
-TGTCTTGT--------------------------AGGCTTGATGTGGC-----------
--------TCAGCTACTTCATTGCTTCTTTCAGACTGTTTGC------GCGTACGCGTTC
CATGTGGTCAT--TCAATCCAGAAA----CTAACATTCTTCTCAACGTGCCACTCCATGG
CACTATTCTGACCAGACCGCTTCTAGAAAGTGAACTCGTAATCG----GAGCTGTGATCC
TTCGTGGACATCTTCGTATTGCTGGACACCATCTAGGACGCTGTGACATCA---------
----AGGACCTGCCTAAAG--AAATCACTGTTGCTACATCACGAACGCTTTCTTATTACA
AATTGGG---AGCTTCGCAGCGTGTAGCAGGTGACTCAGGTTTTGCTGCATACAGTCGCT
----------------------ACAGGATTGGCAACTATAAATTAAAC------ACAGAC
CATTCCAGTAGCAGTGACAATATTGCTTTGCTTGTACAGTAAGTGACAACAGATGTTTCA
TCTCGTTGACTTTCAGGTTACTATAGCAGAGATATTACTAATTATTATGAGGACTTT---
----TAAAGTTTCCATTTGGAATCT------TGATTACATCATAAACCTCATAATTAAAA
ATTTATCTAAGTCACTAACTGAGAATAAATATTCTCAATTAGATGAAGAGCAACCAATGG
AGATTGATT-------------AAACGAACATGAAAATTATTCTTTTCTTGGCA-----C
TGATAACACTCGCTACTTGTGAGCTTTATCACTACCAAGAGTGTGTTAG---AGGTACAA
CAGTACTTTTAAAA----GAACCTTGCTCTTCTGGAACATACGAGGGCAATTCACCATTT
CATCCTCTAGCTGA-------TAACAAATTTGCAC-TGACTTGCTTTAGCACTCAATTTG
CTTTTGCTTG---TCCTGACGGCGTAAAACAC----GTCTATCAGTTACGTGCCAGATCA
GTTTCACCTAAACTGTTCATCAGACAAGAGGAAGTT---CAA-----GAACTTTACTCTC
CAATTTTTCTTATTGTTGCGGCAATAGTGTTTATA---ACACTTTGCTTCACACTCAAAA
GAAAGACAGAATGATTGAACTTTCATTAATTGACTTCTATTTGTGCTTTTTAGCC--TTT
CTGCTATTCC-----TTGTTTTAATTATGCTTATTATCTTTTGGTTCTCACTTGAACTGC
AA-GATCATAATGAAACTTGTCAC---GCCTAAACGAACATGAAATTTCTTGTTTTCTTA
GGAATCATCACAACTGTA-GCTGCATTTCACCAAGAATGTAGTTTAC---AGTCATGTAC
TCAACATC------AACCATATGTAGTTGATGACCCGTGTCCTATTCACTTCTA-TTCTA
AATGGTATATT------AGAGTAGGAGCTAGAAAAT-CAGC--ACCTTTAATTGAATTGT
GCGTGGATGAGGCTGGTTCTAAATCACCCATT-CAGTACATCGATATCGGTAATTATACA
GTTTCC----TGTTTACCTTTTACA-----ATTAATTGCCAGGAACCTAAATTGGGTAGT
CTTGTAGTGCGTTGTTCGTTCTATGAAGACT---------TTTTAGAGTATCATGACGTT
CGTGTTGTTTTAGATTTCATCTAAACGAACAAACTAAAATGTCTGA--------TAATGG
ACCCCA---AAATCAGCGAAATGCACCCCGC-------------ATTACGTTTGGTGGAC
CCTCAGATTCAACTGGCAGTAAC------CAGAATGGAGAACGCAGTGGGGCGCGATCAA
AACAACGTCGGCCCCAAGGTTTACCCAATAATACTGCGTCTTGGTTCACCGCTCTCACTC
AACATGGCAAGGAAGACCTTAAATTCCCTCGAGGACAAGGCGTTCCAATTAACACCAATA
GCAGTCCAGATGACCAAATTGGCTACTACCGAAGAGCTACCAGACGAATTCGTGGTGGTG
ACGGTAAAATGAAAGATCTCAGTCCAAGATGGTATTTCTACTACCTAGGAACTGGGCCAG
AAGCTGGACTTCCCTATGGTGCTAACAAAGACGGCATCATATGGGTTGCAACTGAGGGAG
CCTTGAATACACCAAAAGATCACATTGGCACCCGCAATCCTGCTAACAATGCTGCAATCG
TGCTACAACTTCCTCAAGGAACAACATTGCCAAAAGGCTTCTACGCAGAAGGGAGCAGAG
GCGGCAGTCAAGCCTCTTCTCGTTCCTCATCACGTAGTCGCAA-------------CAGT
TCAAGAAATTCAACTCCAGGCAGCAGTA---GGGGAACTTCTCCTG------CTAGAATG
GCTGGCAATGGCGGTGATGCTGCTCTTGCTTTGCTGCTGCTTGACAGATTGAACCAGCTT
GAGAGCAAAATGTCTGGTAAAGGCCAACAACAACAAGGCCAAACTGTCACTAAGAAATCT
GCTGCTGAGGCTTCTAAGAAGCCTCGGCAAAAACGTACTGCCACTAAAGCATACAATGTA
ACACAAGCTTTCGGCAGACGTGGTCCAGAACAAACCCAAGGAAATTTTGGGGACCAGGAA
CTAATCAGACAAGGAACTGATTACAAACATTGGCCGCAAATTGCACAATTTGCCCCCAGC
GCTTCAGCGTTCTTCGGAATGTCGCGCATTGGCATGGAAGTCACACCTTCGG--------
GAACGTGGTTGACC----------------TACACAGGTGCCATCAAATTGGATGACAAA
GATCCAAATTTCAAAGATCAAGTCATTTTGCTGAATAAGCATATTGACGCATACAAAACA
TTCCCACCAACAGAGCCTAAAAAGGACAAAAAGAAGAAGGCTGATGAAACTCAAGCCTTA
CCGCAGAGACAGAAGAAACAGCAAACT--GTGACTCTTCTTC--------CTGCTGCAGA
TTTGGATGATTTCTCCAAACAATTGCAACAATCCATGAGCAG------TGCTGACTCAAC
T-CAGGCCTAA--ACTCATGCAGACCACACAAGGCAG-ATGGGCTATATAAACGT-----
TTTCGCTTTTCCGT-TTACGATATATAGTCTACTCTTGTGCAGAATGAATTC---TCGTA
ACTACATAGCACAAGTAGATGTAGTTAAC---TTTAATCTCACATAGCAATCTTTAATCA
G--TGTGTAACATTAGGGAGGACTTGAAAGAGCCACCACATTTTCACCGAGGCCACGCGG
AGTACGATCGAGTGTACAGTGAACAATGCTAGGGAGAGCTGCCTATATGGAAGAGCCCTA
ATGTGTAAAAT-TAATTTTAGTAGTGCTATCCCCATGTGATTTTAATAGCTTC-------
TTAGGAGAATGACAAAAAAAAAAAAAAAAAAAAA------------
>BetaCoV/Wuhan/IPBCAMS-WH-01/2019|EPI_ISL_402123
-------ATTAAAGGTTTATACCTTCCCAGGTAACAAACCAACCAACTTTCGATCTCTTG
TAGATCTGTTCTCTAAACGAACTTTAAAA-------------------------------
--TCTG-------TGTGGCTGTCACTCGGCTGCATGCTT----AGTGCACTCACGC----
-----AGTATAATTAATAACTAA--TTACTGTCGTTGACAGGACACGAGTAACTCGTCTA
TCTTCTGCAGGCTGCTTACGGTTTCGTCCGTGTTGCAGCCGATCATCAGCACATC-TAGG
TTTCGT-CCGGGTGTGACCGAAAGGTAAGATG-GAGAGCCTTGTCCCTGGTT----TCAA
CGAGAAAACACACGTCCAACTCAGTTTGCCTGTTTTACAGGTTCGCGACGTGCTCGTACG
TGGCTTTGGAGACTCCGTGGAGGAGGTCTTATCAGAGGCACGTCAACATCTTAAAGATGG
CACTTGTGGCTTAGTAGAAGTTGAAAAAGGCGTTTTGCCTCAACTTGA---ACAGCCCTA
TGTGTTCATCAAAC-GTTCGGATGCTCGAACTGCACCTCATGGTCATGTTA-----TGGT
TGAG-------CTGGTAGCAGAACTCGAA-----GGCATTCAGTACGGTCGTAGT-----
-------------------GGTGAGACACTT---------------GGTGTCCTTGTCCC
TCATGTGGGCGAAATACCAGTGGCTTACCGCAAGGTTCTTCTTCGTAAGAACGGTAATAA
AGGAGCTGGTGGCCATAGTTACGGC-------------GCCGATCTAAAGTCATTTGACT
TAGGC-----GACGAGCTTGGCACTGATCCTTATGAAGATTTTCAAGAAAACTGGAACAC
TAAAC---ATAGCAGTGGTGTTACCCGTG------AACTCATGCGTGAGCTTAACGGAGG
GGCATACACTCGCTATGTCGATAACAACTTCTGTGGCCCT-GATGGC--TACCCTCTTGA
GTG-CATTAAA---GACCTTCTAGCACGTGCTGGTAAAGCTTCATGCACTTTGTCCGAAC
AACTGGACTTTATTGACACTAAGAGGGGTGTATACTG------CTGCCGTGAACATGAGC
ATGAAATTGCTTGGTACACGGAACGTTCTG------------------------AAAAGA
GCTATGAATTGCAGACACCTTTTGAAATTAAATTGGCAAAGAAATTTGACACCTTCAATG
GGGAATGTCCAAATTTTGTATTTCCCTTAAATTCCATAATCAAGACTA---TTCAACCAA
GGGTTGAAAAGAAAAAGCT---TGATGGCTTTATGGGTAGAATTCGATCTGTCTATCCAG
TTGCGTCACCAAATGAATGCAACC-AAATGTGCCTTTCAACTCTCATGAAGTGTGATCAT
TGTGGTGAAACTTCATGGCAGACGGGCGATTTTGTTAAAG---CCACTTGCGAATTTTGT
GGCACTGAGAATTTGACTAAAGA-----AGGTGCCACTACTTGTGGTTACTTACCCCAAA
ATGCTGTTGTTAAAATTTATTGTCCAGCATGTCACAATTCAGAAGTAGGACCTGAGCATA
GTCTTGCCGAATACCATAATGAATCTG------GCTTGAAAACCATTCTTCGTAAGGGTG
GTCGCACTATTGCC------------------------TTTGGAGGCTGTGTGTTCTCTT
ATGTTGGTTGCCATAACAAGTGTGCCTATTGGGTTCCACGTGCTAGCGCTAACAT-----
-------AGGTTGTAACCATACAGGTGTTGTTGG---AGAAGGTTCCGAAGGTCTTAATG
--ACAACCTTCTTGAAATACTCCAAAAAGAGAAAGTCAACA-----TCAATATTGTTGGT
GACTTTAAACTTAATGAAGAGATCGCCATTATTTTGGCATCTTTTTCTGCTTCCACAAGT
GCTTTTGTGGAAACTGTGAAAGGTTTGGATTATAAAGCATTCAAACAAATTGTTGAATCC
TGTGGTAATTTTAA------AGTTACAAAAGGAAAAGCTAAAAAAGGTGCCTGGAATATT
GGTGA---------ACAGAAATCAATACTGAGTCCTCTTTATGCATTTGCATCAGAGGCT
GCTCGTGTTGTACGATCAATTTTCTCCCGCACTCTTGAAACTGCTCAAAATTCTGTGCGT
GTTTTACAG-------AAGGCCGCTATAACAATACTAGATGGAATTTCACAGTATTCACT
GAGACTCATTGATGCTATGATGTTCACATCTGATTTGGCTACTAACAATCTAGTTGTA--
ATGGCCTACATTACAGGTGGTGTTGTTCAGTTGACTTCGCAGTGGCTAACTAACATCTTT
GGCACTGTTTATGAAAAACTCAAACCCGTCCTTGATTGGCTTGAAGAGAAGTTTAAGGAA
GGTGTAGAGTTTCTTAGAGACGGTTGGGAAATTGTTAAATTTATCTCAACCTGTGCTTGT
GAAATTGTCGGTGGACAAATTGTCACCTGTGCAAAGGAAATTAAGGAGAGTGTTCAGACA
TTCTTTAAGCT-----TGTAAATA------AATTTTTGGCTTTGTGTGCTGACTCTATCA
TTA---TTGGTGGAGCTAAACTTAAAGCCTTGAATTTAGG--TGAAACATTTGTCACGCA
CTCAAAGG-----------GATTGTACAGAAAGTG-TGTT------AAATCCAGAGAAGA
AACTGGCCTACTCATGCCTCTAAAAGCCCCAAAAGAAATTATCTTCTTAG--------AG
GGAGAAACACTTCCCACAGAAGTGTTAACAGAGGAAGTTGTCTTGAAAACTGGTGATTT-
----ACAACCATTAGA------------------ACAACCT-ACTAG-------------
-----------------TGAAGCTGTTGAAGCTCCATTGGTTGGTACACCAGTTTGTAT-
------------TAACGGGC--TTATGTTGCTCGAAATCAAAGA--------------CA
CAGAAAAGTACTG---TGCCCTTGCACCTAATA----TGATGGTAA-----CAAACAATA
CCTTCACACTCAAAGGCGGTGCACCAACAAAG---GTTACTTTTGGTGATGACACTGTGA
TAGAAGTGCAAGGTTACAAGAG-TGTGAATATCACTTTTGAACTTGATGAAAGGATTGAT
AAAGTACTTAATGAGAAGTGCTCTGCCTATACAGTTGAACTCGGTACAGAAGTAAATGAG
TTCGCCTGTGTTGTGGCAGATGCTGTCATAAAAACTTTGCAACCAGTATCTGAATTACTT
ACACCACT---------------------GGGCATTGATTTAGATGAGTGGAGTATGGCT
ACATACTACTTATTTGATGAGTCTGGTGAGTTTAAATTGGCTTCACATATGTATTGTTCT
TTCTACCCTCCAGA---TGAGGAT---------GAAGAAGAAGGT---GATTGTGAAGAA
GA------AGAG------TTTGAGCCATCAACTCAATATGAGTATGGTACTGAAGATGAT
TACCAAGGTAAACCTTTGGAATTTGGTGCCACTTC---TGCTGCTCTTCAACCTGAAGAA
---GAGC------------------AAGAAGAAGATTGGTTAGATGATGATAGTCAACAA
ACTGTTGGTCAACAAGACGGCAGTGAGGACAATCAGACAACTACTATTCAAACAATTGTT
GAGGTTCAACCTCAATTAGAGATGGAACTTACACCAGTTGTTCAGACT------------
---------ATTGAAGTGAATAGT---TTTAGT---------------------------
----------GGTTATTTAAAA--CTTACTG------------------------ACAAT
GTATACATTAAAAATGCAGACATTGT------GGAAGAAGCTAAAAAGGTAAAAC-CAAC
AGTGGTT--------GTTAATGCAGCCAATGTTTACCTTAAACATGGAGGAGGTGTTGCA
GGAGCCTTAAATAAGGCTACTAACAATGCCATGCAAGTTGAATCTGATGATT-ACATAGC
TACTAATGGACCACTTAAAGTGGGTGGTAGTTGTGTTTTAAGCGGACACAATCTTGCTAA
ACACTGTCTTCATGTTGTCGGCCCAAATGTTAACAAAGGTGAAGACATTCAACTTCTTAA
GAGTGCTTATGAAAATTTTAATCAGCACGAAGTTCTACTTGCACCATTATTATCAGCTGG
TATTTTTGGTGCTGACCCTATACATTCTTTAAGAGTTTGTGTAGATACTGTTCGCACGAA
TGTCTACTTAGCTGTCTTTGATAAAAATCTCTATGACAAACTTGTTTCAAGCTTTTTGGA
AA---TGAAGAGTGAAAAGCAAGTTGAACAAAAGATCGCTGAGATTCCTAAAGAGGAAGT
TAAGCCATTTATAA--------------------------------------CTGAAAG-
---TAAACCTTCAGTTGAACAGAGAAAACAAGAT---GATAAGAAAATCAAAGCTTG--T
GTTGAAGAAGTTACA-ACAACTCTGGAAGAAACTAAGTTCCTCACAGAAAACTTGTTACT
TTATATTGACATTAATGGCAATCTTCATCCAGATTCTGCCACTCTTGTTAGTGACATTGA
CATCACTTTCTTAAAGAAAGATGCTCCATATATAGTGGGTGATGTTGTTC--------AA
GAGGGTGTTTTAACTGCTGTGGTTATACCTACTAAAAAGGCTGGTGGCACTACTGAAATG
CTAGCGAAAGCTTTGAGAAAAGTGCCAACAGACAATTATATAACCACTTACCCGGGTCAG
GGTTTAAATGGTTACACTGTAGAGGAGGCAAAGACAGTGCTTAAAAAGTGTAAAAGTGCC
TTTTACATTCTACCATCTATTATCTCTAATGAGAAGCAAGAAATTCTTGGAACTGTTTCT
TGGAAT-TTGCGAGAAATGCTTGCACATGCAGAAGAAACACGCAAATTAATGCCTGTCTG
TGTGGAAACTAAAGCCATAGTTTCAACTATACAGCGTAAATATAAGGGTATTAAAATACA
AGAGGGTGTGGTTGATTATGGTGCTAGATTTTACTTTTACACCAGTAAAACAACTGTAGC
GTCACTTATCAACACACTTAACGATCTAAATGAAACTCTTGTTACAATGCCACTTGGCTA
TGTAACACATGGCTTAAATTTGGAAGAAGCTGCTCGGTATATGAGATCTCTCAAAGTGCC
AGCTACAGTTTCTGTTTCTTCACCTGATGCTGTTACAGCGTATAATGGTTATCTTACTTC
TTCTTCTAAAACACCTGAAGAACATTTTATTGAAACCATCTCACTTGCTGGTTCCTATAA
AGATTGGTCCTATTCTGGACAATCTACACAACTAGGTATAGAATTTCTTAAGAGAGGTGA
TAAAAGTGTATATTACACTA---GTAATCCTACCACATTCCACCTAGATGGTGAAGTTAT
CACCTTTGACAATCTTAAGACACTTCTTTCTTTGAGAGAAGTGAGGACTATTAAGGTGTT
TACAACAGTAGACAACATTAACCTCCACACGCAAGTTGTGGACATGTCAATGACATATGG
ACAACAGTTTGGTCCAACTTATTTGGATGGAGCTGATGTTACTAAAATAAAACCTCATAA
TTCACATGAAGGTAAAACATTTTATGTT---------TTACCTAATGATGACACTCTACG
TGTTGAGGCTTTT---GAGTACTACCACACAACTGATCCTAGTTTTCTGGGTAGGTACAT
GTCAGCATTAAATCACA-CTAAAAAGTGGAAATACCCACAAGTTAATGGTTTAACTTCTA
TTAAATGGGCAGATAACAACTGTTATCTTGCCACTGCATTGTTAACACTCCA---ACAAA
TAGAGTTGAAGTTTAATCCACCTGCTCTACAAGATGCTTATTACAGAGC-AAGGGCTGGT
GAAGCTGCTAACTTTTGTGCACTTATCTTAGCCTACTGTAATAAGACAGTAGGTGAGTTA
GGTGATGTTAGAGAAACAATGAGTTACTTGTTTCAAC--------ATGCCAATTTAGATT
CTTGCAAAAG---AGTCTTGAACGTGGTGTGTAAAACTTGTGGACAACAGCAGACAACCC
TTAAGGGTGTAGAAGC----TGTTATGTACATGGGCACACTTTCTTATGAACAATTTAAG
AAAGGTGTTCAGATACCTTGTACGTGTGGTAAACAAGCTACAAAATATC------TAGTA
CAACAGGAGTCACCTTTTGTTATGATGTCAGCACCACCTGCTCAGTATGAACTTAAG---
-----CATGGTACATTTACTTGTG----CTAGTG------AGTACACTGGTAATTACCAG
TGTGGTCACTATAAACATATAACTTCTAAAGAAACTTTGTATTGCATAGACGGTGCTTTA
C----TTACAAAGTCCTCAGAATACAAAGGTCCTATTACGGATG---TTTTCTACAAAGA
AAACAGTTACACAA-CAACCATAAAACCAGTTACTTATAAATTGGATGGTGTTGTTTGTA
CAGAAATTGACCCTAAGTTGGACAATTATTATAAGAAAGACAATTCTTATTTCACA---G
AGCAACCAATTGATCTTGTACCAAACCAACCATATCCAAACGCAAGCTTCGATAATTTTA
AGTTTGTATGTGATAATATCAAATTTGCTGATGA---------------TTTAAACCA--
----GTTAACTGGTTATAAGAAACCTGCTTCAAGAGAGCTTAAAGTTACATTTTTCCCTG
ACTTAAATGGTGATGTGGTGGCTATTGATTATAAACACTACACACCCTCTTTTAAGAAAG
GAGCTAAATTGTTACATAAACCTATTGTTTGGCATGTTAACAATGCAACTAATAAAGCCA
CGTATAA-----------------------ACCAAATACCTGGTGTATACGTTGTCTTTG
GAGCACAAAACCAGTTGAAACATCAAATT-------------CGTTTGATGTACTGAAGT
CAGAGG-----ACGC----GCAGGGAATGGATAATCTTGCCTGCGAAGATCTAA--AACC
AGTCTCTGAAGAA-------------GTAGTGGAAAATCCTACCATACAGAAAGACGTTC
TTGAGTGT-----AATGTGAAAACTACCGAAGTTGTAGGAGACATTATACTTAAACCAGC
AAATAATAGTTTAAAA---------------------------ATTACAGAA----GAGG
TTGGCCACACAGATCTAATGGCTGCTTATG-----TAGACAATTCTAGT---CTTACTAT
TAAGAAACCTAATGAATTATCTAGAGTATTAGGTTTGAAAACCCTTGCTACTCATGGTTT
AGCTGCTGTTAATAGTGTCCCTTGGGATACTATAGCTAATTATGCTAAGCCTTTTCTTAA
CAAAGTTGTTAGTACAACTACTAACATAGTTACACGGTGTTTAAACCGTGTTTGTACTAA
TTATATGCCT-TATTTCTTTACTTTATTGCTAC--AATTGTGTACTTTTACTAGAAGTAC
AAATTCTAGAATTAAAGCATCTATGCCGACTACTATAGCAAAGAATACTGTT----AAGA
GTGTCGG-----------TAAATTTTGTCTAGAGG---CTTCATTTAATTATTTGAAGTC
A--CCTAATTTT----TCTAAACTGATAAATATTATAATTTGGTTTT-TACTATTAAGTG
TTTGCCTAGGTTCTTTAA--TCTACTCAACCGCTGCT--------------------TTA
GGTGTTTTAATGT-------------CTAATTTAGGCATGCCTTCTTACTGTACTGGTTA
CAGAGAAGGCTATT---TGAACTCTACTAATGTCACTATTGCAACCTACTGTACTG---G
TTCTATACCTTGTAGTGTTTGTCTTAGTGGTTTAGATTCTTTAGACACCTATCCTTCTTT
AGAAACTATACA----------AATTACCAT-TTCATCTTTTAAATGGGATTTAACTGCT
TTTGGCTTAGTTGCAGAGTGGTTTTTGGCATATATTCTTTTCACTAGGTTTTTCTATGTA
CTTGGATTGGCTGCAATCATGCAATTGTTTTTCAGC-----------TATTT------TG
CAGTACATTTTATTA----GTAATTCTTGGCTTATGTGGTTAATAATTAATCTTGTACAA
ATGGCCCCGATTTCAGCTATGGTTAGAATGTACATCTTCTTTGCATCATTTTATTATGTA
TGGAAAAGTTATGTGCATGTTGTAGACGGTTGTAATTCATCAACTTGTATGATGTGTTAC
AAACGTAATAGAGCAACAAGAGTCGAATGTACAACTATTGTTAATGGTGTTAGAAGGTCC
TTTTATGTCTATGCTAATGGAGGTAAAGGCTTTTGCAAACTACACAATTGGAATTGTGTT
AATTGTGATACATTCTGTGCTGGTAGTACATTTATTAGTGATGAAGTTGCGAGAGACTTG
TCACTACAGTTTAA--AAGACCAATAAATCCTACTGACCAGTCTTCTTACATCGTTGATA
GTGTTACAGTGAAGAATGGTTCCATCCATCTTTACTTTGATAAAGCTGGTCAAAAGACTT
ATGAAAGACATTCTCTCTCTCATTTTGTTAACTTAGACAACCTGAGAGCTAATAACACTA
AAGGTTCAT-TGCCTATTAATGTTATA---------------GTTTTTGATGGTAAATCA
AAATGTG---AAGAATCATCTGCAAAATCAGCGTCTGTTTACTACAGTCAGCTTATGTGT
CAACCTATACTGTTACTAGATCAGGCATTAGTGTCTGATGTTGGTGATAGTGCGGAAGTT
GCAGTTAAAATGTTTGATGCTTACGTTAATACGTTTTCATCAACTTTTAACGTACCAATG
GAAAAACTCAAAACACTAGTTGCAACTGCAGAAGCTGAACTTGCAAAGAATGTGTCCTTA
GACAATGTCTTATCTACTTTTATTTCAGCAGCTC---GGCAAGGGTTTGTTGATTCAGAT
GTAGAAACTAAAGATGTTGTTGAATGTCTTAAATTGTCACATCAATCTGACATAGAAGTT
ACTGGCGATAGTTGTAATAACTATATGCTCACCTATAACAAAGTTGAAAACATGACACCC
CGTGACCTTGGTGCTTGTATTGACTGTAGTGCGCGTCATATTAATGCGCAGGTAGCAAAA
-----------AGTCACAGCATTGCTTTGATATGGAACGTTAAAGATTTCATGTCATTGT
CTGAACAACTACGAAAACAAATACGTAGTGCTGCTAAAAAGAATAACTTACCTTTTAAGT
TGACATGTGCAACTACTAGACAAGTTGTTAATGTTGTAACAACAAAGATAGCACTTAAGG
GTGGTAAAATTGTTAA---------TAATTGGTTGAAGCAGTTAATTAAAGTTACACTTG
TG---TTCCTTTTTGTTGCTGCTATT-----------TTCTATTT-AATAACACCTGTTC
ATGTCATGTCTAAACATACTGACTTTTCAA----GTGAA------ATCATAGGATACAAG
GCTATTGATGGTGGTGTCACTCGTGACATAGCATCTACAGATACTTGTTTTGCTAACAAA
CATGCTGATTTTGACAC-ATGGTTTAGCCAGCG---TGGTGGTAGTTATACTAATGACAA
AGCTTGCCCATTGATTGCTGCAGTCATAACAAGAGAAGTGGGTTTTGTCGTGCCTGGTTT
GCCTGGCACGATATTACGCACAACTAAT--GGTGACTTTTTGCATTTCTTACCTAGAGTT
TTTAGTGCAGTTGGTAACATCTGTTACACACCATCAAAACTTATAGAGTACACTGACATT
GCAACATCAGCTTGTGTTTTGGCTGCTGAATGTACAATTTTTAAAGATGCTTCTGGTAAG
CCAGTACCATATTGTTATGATACCAATGTACTAGAAGGTTCTGTTGCTTATGAAAGTTTA
CGCCCTGACACACGTTATGTGCTCATG-GATGGCTCTA---TTATTCAATTTCCTAACAC
CTACCTTGAAGGTTCTGTTAGAGTGGTAACAACTTTTGATTCTGAGTACTGTAGGCACGG
CACTTGTGAAAGATCAGAAGCTGGTGTTTGTGTATCTACTAGTGGTAGATGGGTACTTAA
CAATGATTATTACAGATCTTTACCAGGAGTTTTCTGTGGTGTAGATGCTGTAAATTTACT
-----TACTAATATGTTTACACCACTAATTCAACCTATTGGTGCTTTGGACATATCAGCA
TCTATAGTAGCTGGTGGTATTGTAGCTATCGTAGTAACATGCCTTGCCTACTATTTTATG
AGGTTTAGAAGAGCTTTTGGTGAATACAGTCA------TGTAGTTGCCTTTAATACTTTA
CTATTCCTTATGTCATTCAC-TGTACTCTGTTTAACACCAGTTTACTCATTCTTACCTGG
TG-TTTATTCTGTTATTTACTTGTACTTGACATTTTATCTTACTAATGATGTTTCTTTTT
TAGCACATATTCAGTGGATGGTTATGTTCACACCTTTAGTACCTTTCTGGATAACAATTG
CTTATATCATTTGTATTTCCACAAAGCATTTCTATTGGTTCTTTAGTAATTACCTAAAGA
GACGTGT---AGTCTTTAATGGTGTTTCCTTTA---GTACTTTTGAAGAAGCTGCGCTGT
GCACCTTTTTGTTAAATAAAGAAATGTATCTAAAGTTGCGTAGTGATGTGCTATTACCTC
TTACGCAATATAATAGATACTTAGCTCTTTATAATAAGTACAAGTATTTTAGTGGAGCAA
TGGATACAACTAGCTACAGAGAAGCTGCTTGTTGTCATCTCGCAAAGGCTCTCAATGACT
TCAGTAACTCAGGTTCTGATGTTCTTTACCAACCACCACAAACCTCTATCACCTCAGCTG
TTTTGCAGAGTGGTTTTAGAAAAATGGCATTCCCATCTGGTAAAGTTGAGGGTTGTATGG
TACAAGTAACTTGTGGTACAACTACACTTAACGGTCTTTGGCTTGATGACGTAGTTTACT
GTCCAAGACATGTGATCTGCACCTCTGAAGACATGCTTAACCCTAATTATGAAGATTTAC
TCATTCGTAAGTCTAATCATAATTTCTTGGTACAGGCTGGTAATG----TTCAAC-----
TCAGGGTTATTGGACATTCTATGCAAAATTGTGTACTTAAGCTTAAGGTTGATACAGCCA
ATCCTAAGACACCTAAGTATAAGTTTGTTCGCATTCAACCAGGACAGACTTTTTCAGTGT
TAGCTTGTTACAATGGTTCACCATCTGGT--GTTTACCAATGTGCTATGAGGCCCAATTT
CACTATTAAGGGTTCATTCCTTAATGGTTCATGTGGTAGTGTTGGTTTTAACATAGATTA
TGACTGTGTCTCTTTTTGTTACATGCACCATATGGAATTACCAACTGGAGTTCATGCTGG
CACAGACTTAGAAGGTAACTTTTATGGACCTTTTGTTGACAGGCAAACAGCACAAGCAGC
TGGTACGGACACAACTATTACAGTT--AATGTTTTAGCTTGGTTGTACGCTGCTGTTATA
AATGGAGACAGGTGGTTTCTCAATCGATTTACCACAACTCTTAATGACTTTAAC------
-CTTGTGGCTATGAAGTACAATTATGAACCT-CTAACACAAGACCATGTTGACATACTAG
GACCTCTTTCTGCTCAAACTGGAATTGCCGTTTTAGATATGTGTGCTTCATTAAAAG---
-AATTACTGCAAAATGGTATGAATGGACGTACCATATTGGGTAGTGCTTTATTAGAAGAT
GAATTTACACCTTTTGATGTTGTTAGACAATGCTCAGGTGTTACTTTCCAAAGTGCAGTG
AAAAGAACAATCAAGGGTACACACCACTGGTTGTTACTCACAATTTTGACTTCACTTTTA
GTTTTAGTCCAGAGTACTCAATGGTCTTTGTTCTTTTTTTTGTATGAAAATGCCTTTTTA
CCTTTTGCTATGGGTATTA-TTGCTATGTCTGCTTTTGCAATGATGTTTGTCAAACATAA
GCATGCATTTCTCTGTTTGTTTTTGTTACCTTCTCTTGCCACTGTAGCTTATTTTAATAT
GGTCTATATGCCTGCTAGTTGGGTGATGCGTATTATGACATGGTTGGATATGGTTG-ATA
CTAGTTTGTC--------TGGTTTTAAGCT-----AAAAGACTG-TGTT-ATGTATGCAT
CAG-----CTGTAGTGTTACTAATCCTTATGAC-AGCAAGAACTGTGTATGATGATGGTG
CTAGGAGAGTG---TGGACACTTATG-AATGTCTTGACACTCGTTTATAAAGTTTATTAT
GGTAATGCTTTAGATCAAGCCATTTCCATGTGGGCTCTTATAATCTCTGTTACTTCTAAC
TACTCAGGT---GTAGTTACAACTGTCATGTTTTTGGCCAGAGGTATTGTTTTTATGTGT
GTTGAGTATTGCCCTATTTTCTTCATAACTGGTAATACACTTCAGTGT------------
--ATAATGCTAGTTTATTGT-----TTCTTAGGCTATTTTTGTACTTGTTACTTTGGCCT
CTTTTGTTTACTCAACCGCTACTTTAGACTGACTCTTGGTGTTTATGATTACTTAGTTTC
TACACAGGAGTTTAGATATATGAATTCACAGGGACTACTCCCACCCAAGAATAGCATAGA
TGCCTTCAAACTCAACATTAAATTGTTGGGTGTTGGTGGCAAACCTTGTATCAAAGTAGC
CACTGTACAGTCTAAAATGTCAGATGTAAAGTGCACATCAGTAGTCTTACTCTCAGTTTT
GCAACA-----ACTCAGAGTAGAATCATCATCTAAATTGTGGGCTCAATGTGTCCAGTTA
CACAATGACATTCTCTTAGCTAAAGATACTACTGAAGCCTTTGAAAAAATGGTTTCACTA
CTTTCTGTTTTGCTTTCCATGCAGGGTGCTGTAGACATAAACAAGCTTTGTGAAGAAATG
CTGGACAACAGGGCAACCTTACAAGCTATAGCCTCAGAGTTTAGTTCCCTTCCATCATAT
GCAGCTTTTGCTACTGCTCAAGAAGCTTATGAGCAGGCTGTTGCTAATGGTGA---TTCT
GAAGTTGTTCTTAAAAAGTTGAAGAAGTCTTTGAATGTGGCTAAATCTGAATTTGACCGT
GATGCAGCCATGCAACGTAAGTTGGAAAAGATGGCTGATCAAGCTATGACCCAAATGTAT
AAACAGGCTAGATCTGAGGACAAGAGGGCAAAAGTTACTAGTGCTATGCAGACAATGCTT
TTCACTATGCTTAGAAAGTTGGATAATGATGCACTCAACAACATTATCAACAATGCAAGA
GATGGTTGTGTTCCCTTGAACATAATACCTCTTACAACAGCAGCCAAACTAATGGTTGTC
ATACCAGACTATAACACATATAAAAATACGTGTGATGGTACAACAT-------TTACTTA
TGCATCAGCATTGTGGGAAATCCAACAGGTTGT---AGATGCAGATAGTAAAATTGTTCA
ACTTAGTGAAATTAGTATGGACAATTCACCTAATTTAGCATGGCCTCTTATTGTA-ACAG
CTTTAAG--GGCCAATTCTGCTGTCAAATTACAGAATAATGAGCTTAGTCCTGTTGCACT
ACGACAGATGTCTTGTG-CTGCCGGTACTACACAAACTGCTTGCACTGATGACAATGCGT
TAGCTTACTACAACACAACAAAGGGAGGTAGGTTTGTACTTGCACTGTTATCCGATTTAC
AGGATTTGAAATGGGCTAGATTCCCTAAGAGTGATGGAACTGGTACTATCTATACAGAAC
TGGAACCACCTTGTAGGTTTGTTACAGACACACCTAAAGGTCCTAAAGTGAAGTATTTAT
ACTTTATTAAAGGATTAAACAACCTAAATAGAGGTATGGTACTTGGTAGTTTAGCTGCCA
CAGTACGTCTACAAGCTGGTAATGCAACAGAAGTGCCTGCCAATTCA-ACTGTATTATCT
TTCTGTGCTTTTGCTGTAGATGCTGCTAAAGCTTACAAAGATTATCTAGCTAGTGGGGGA
CAACCAATCACTAATTGTGTTAAGATGTTGTGTACACACACTGGTACTGGTCAGGCAATA
ACAGTTACACCGGAAGCCAATATGGATCAAGAATCCTTTGGTGGTGCATCGTGTTGTCTG
TACTGCCGTTGCCACATAGATCATCCAAATCCTAAAGGATTTTGTGACTTAAAAGGTAAG
TATGTACAAATACCTACAACTTGTGCTAATGACCCTGTGGGTTTTACACTTAAAAACACA
GTCTGTACCGTCTGCGGTATGTGGAAAGGTTATGGCTGTAGTTGTGATCAACTC---CGC
GAACCCATGCTTCAGTCAGCTGATGCACA-ATCGTTTTTAAACGGGTTTGCGGTGTAAGT
GCA---GCCCGTCTTACACCGTGCGGCACAGGCACTAGTACTGATGTC-GTATACAGGGC
-TTTTGACATCTACAAT------GATAAAGTAGCTGGTTTTGCTAAATTCCTAAAAACTA
ATTGTTGTCGCTTCCAAGAAAAGGACGAAGATGACAATTTAATTGATTCTTACTTTGTAG
TTAAGAGACACACTTTCTCTAACTACCAACATGAAGAAACAATTTATAATTTACTTAAGG
ATTGTCCAGCTGTTGCTAAACATGACTTCTTTAAGTTTAGAATAGACGGTGACATGGTAC
CACATATATCACGTCAACGTCTTACTAAATACACAATGGCAGACCTCGTCTATGCTTTAA
GGCATTTTGATGAAGGTAATTGTGACACATTAAAAGAAATACTTGTCACATACAATTGTT
GTGATGATGATTATTTCAATAAAAAGGACTGGTATGATTTTGTAGAAAACCCAGATATAT
TACGCGTATACGCCAACTTAGGTGAACGTGTACGCCAAGCTTTGTTAAAAACAGTACAAT
TCTGTGATGCCATGCGAAATGCTGGTATTGTTGGTGTACTGACATTAGATAATCAAGATC
TCAATGGTAACTGGTATGATTTCGGTGATTTCATACAAACCACGCCAGGTAGTGGAGTTC
CTGTTGTAGATTCTTATTATTCATTGTTAATGCCTATATTAACCTTGACCAGGGCTTTAA
CTGCAGAGTCACATGTTGACACTGACTTAACAAAGCCTTACATTAAGTGG-GATTTGTTA
AAATATGACTTCACGGAAGAGAGGTTAAAACTCTTTGACCGTTATTTTAAATATTGGGAT
CAGACATACCACCCAAATTGTGTTAACTGTTTGGATGACAGATGCATTCTGCATTGTGCA
AACTTTAATGTTTTATTCTCTACAGTGTTCCCACCTACAA---GTTTTGGACCACTAGTG
AGAAAAATATTTGTTGATGGTGTTCCATTTGTAGTTTCAACTGGATACCACTTCAGAGAG
CTAGGTGTTGTACATAATCAGGATGTAAACTTACATAGCTCTAGACTTAGTTTTAAGGAA
TTACTTGTGTATGCTGCTGACCCTGCTATGCACGCTGCTTCTGGTAATCTATTACTAGAT
AAACGCACTACGTGCTTTTCAGTAGCTGCACTTACTAACAATGTTGCTTTTCAAACTGTC
AAACCCGGTAATTTTAACAAAGACTTCTATGACTTTGCTGTGTCTAAGGGTTTCTTTAAG
GAAGGAAGTTCTGTTGAATTAAAACACTTCTTCTTTGCTCAGGATGGTAATGCTGCTATC
AGCGATTATGACTACTATCGTTATAATCTACCAACAATGTGTGATATCAGACAACTACTA
TTTGTAGTTGAAGTTGTTGATAAGTACTTTGATTGTTACGATGGTGGCTGTATTAATGCT
AACCAAGTCATCGTCAACAACCTAGACAAATCAGCTGGTTTTCCATTTAATAAATGGGGT
AAGGCTAGACTTTATTATGATTCAATGAGTTATGAGGATCAAGATGCACTTTTCGCATAT
ACAAAACGTAATGTCATCCCTACTATAACTCAAATGAATCTTAAGTATGCCATTAGTGCA
AAGAATAGAGCTCGCACCGTAGCTGGTGTCTCTATCTGTAGTACTATGACCAATAGACAG
TTTCATCAAAAATTATTGAAATCAATAGCCGCCACTAGAGGAGCTACTGTAGTAATTGGA
ACAAGCAAATTCTATGGTGGTTGGCACAACATGTTAAAAACTGTTTATAGTGATGTAGAA
AACCCTCACCTTATGGGTTGGGATTATCCTAAATGTGATAGAGCCATGCCTAACATGCTT
AGAATTATGGCCTCACTTGTTCTTGCTCGCAAACATACAACGTGTTGTAGCTTGTCACAC
CGTTTCTATAGATTAGCTAATGAGTGTGCTCAAGTATTGAGTGAAATGGTCATGTGTGGC
GGTTCACTATATGTTAAACCAGGTGGAACCTCATCAGGAGATGCCACAACTGCTTATGCT
AATAGTGTTTTTAACATTTGTCAAGCTGTCACGGCCAATGTTAATGCACTTTTATCTACT
GATGGTAACAAAATTGCCGATAAGTATGTCCGCAATTTACAACACAGACTTTATGAGTGT
CTCTATA-GAAATAGAGATGTTGACACAGACTTTGTGAATGAGTTTTACGCATATTTGCG
TAAACATTTCTCAATGATGATACTCTCTGACGATGCTGTTGTGTGTTTCAATAGCACTTA
TGCATCTCAAGGTCTAGTGGCTAGCATAAAGAACTTTAAGTCAGTTCTTTATTATCAAAA
CAATGTTTTTATGTCTGAAGCAAAATGTTGGACTGAGACTGACCTTACTAAAGGACCTCA
TGAATTTTGCTCTCAACATACAATGCTAGTTAAACAGGGTGATGATTATGTGTACCTTCC
TTACCCAGATCCATCAAGAATCCTAGGGGCCGGCTGTTTTGTAGATGATATCGTAAAAAC
AGATGGTACACTTATGATTGAACGGTTCGTGTCTTTAGCTATAGATGCTTACCCACTTAC
TAAACATCCTAATCAGGAGTATGCTGATGTCTTTCATTTGTACTTACAATACATAAGAAA
GCTACATGATGAGTTAACAGGACACATGTTAGACATGTATTCTGTTATGCTTACTAATGA
TAACACTTCAAGGTATTGGGAACCTGAGTTTTATGAGGCTATGTACACACCGCATACAGT
CTTACAGGCTGTTGGGGCTTGTGTTCTTTGCAATTCACAGACTTCATTAAGATGTGGTGC
TTGCATACGTAGACCATTCTTATGTTGTAAATGCTGTTACGACCATGTCATATCAACATC
ACATAAATTAGTCTTGTCTGTTAATCCGTATGTTTGCAATGCTCCAGGTTGTGATGTCAC
AGATGTGACTCAACTTTACTTAGGAGGTATGAGCTATTATTGTAAATCACATAAACCACC
CATTAGTTTTCCATTGTGTGCTAATGGACAAGTTTTTGGTTTATATAAAAATACATGTGT
TGGTAGCGATAATGTTACTGACTTTAATGCAATTGCAACATGTGACTGGACAAATGCTGG
TGATTACATTTTAGCTAACACCTGTACTGAAAGACTCAAGCTTTTTGCAGCAGAAACGCT
CAAAGCTACTGAGGAGACATTTAAACTGTCTTATGGTATTGCTACTGTACGTGAAGTGCT
GTCTGACAGAGAATTACATCTTTCATGGGAAGTTGGTAAACCTAGACCACCACTTAACCG
AAATTATGTCTTTACTGGTTATCGTGTAACTAAAAACAGTAAAGTACAAATAGGAGAGTA
CACCTTTGAAAAAGGTGACTATGGTGATGCTGTTGTTTACCGAGGTACAACAACTTACAA
ATTAAATGTTGGTGATTATTTTGTGCTGACATCACATACAGTAATGCCATTAAGTGCACC
TACACTAGTGCCACAAGAGCACTATGTTAGAATTACTGGCTTATACCCAACACTCAATAT
CTCAGATGAGTTTTCTAGCAATGTTGCAAATTATCAAAAGGTTGGTATGCAAAAGTATTC
TACACTCCAGGGACCACCTGGTACTGGTAAGAGTCATTTTGCTATTGGCCTAGCTCTCTA
CTACCCTTCTGCTCGCATAGTGTATACAGCTTGCTCTCATGCCGCTGTTGATGCACTATG
TGAGAAGGCATTAAAATATTTGCCTATAGATAAATGTAGTAGAATTATACCTGCACGTGC
TCGTGTAGAGTGTTTTGATAAATTCAAAGTGAATTCAACATTAGAACAGTATGTCTTTTG
TACTGTAAATGCATTGCCTGAGACGACAGCAGATATAGTTGTCTTTGATGAAATTTCAAT
GGCCACAAATTATGATTTGAGTGTTGTCAATGCCAGATTACGTGCTAAGCACTATGTGTA
CATTGGCGACCCTGCTCAATTACCTGCACCACGCACATTGCTAACTAAGGGCACACTAGA
ACCAGAATATTTCAATTCAGTGTGTAGACTTATGAAAACTATAGGTCCAGACATGTTCCT
CGGAACTTGTCGGCGTTGTCCTGCTGAAATTGTTGACACTGTGAGTGCTTTGGTTTATGA
TAATAAGCTTAAAGCACATAAAGACAAATCAGCTCAATGCTTTAAAATGTTTTATAAGGG
TGTTATCACGCATGATGTTTCATCTGCAATTAACAGGCCACAAATAGGCGTGGTAAGAGA
ATTCCTTACACGTAACCCTGCTTGGAGAAAAGCTGTCTTTATTTCACCTTATAATTCACA
GAATGCTGTAGCCTCAAAGATTTTGGGACTACCAACTCAAACTGTTGATTCATCACAGGG
CTCAGAATATGACTATGTCATATTCACTCAAACCACTGAAACAGCTCACTCTTGTAATGT
AAACAGATTTAATGTTGCTATTACCAGAGCAAAAGTAGGCATACTTTGCATAATGTCTGA
TAGAGACCTTTATGACAAGTTGCAATTTACAAGTCTTGAAATTCCACGTAGGAATGTGGC
AACTTTACAAG-------CTGAAAATGTAACAGGACTCTTTAAAGATTGTAGTAAGGTAA
TCACTGGGTTACATCCTACACAGGCACCTACACACCTCAGTGTTGACACTAAATTCAAAA
C---TGAAGGTTTATGTGTTGACATACCTGGCATACCTAAGGACATGACCTATAGAAGAC
TCATCTCTATGATGGGTTTTAAAATGAATTATCAAGTTAATGGTTACCCTAACATGTTTA
TCACCCGCGAAGAAGCTATAAGACATGTACGTGCATGGATTGGCTTCGATGTCGAGGGGT
GTCATGCTACTAGAGAAGCTGTTGGTACCAATTTACCTTTACAGCTAGGTTTTTCTACAG
GTGTTAACCTAGTTGCTGTACCTACAGGTTATGTTGATACACCTAATAATACAGATTTTT
CCAGAGTTAGTGCTAAACCACCGCCTGGAGATCAATTTAAACACCTCATACCACTTATGT
ACAAAGGACTTCCTTGGAATGTAGTGCGTATAAAGATTGTACAAATGTTAAGTGACACAC
TTAAAAATCTCTCTGACAGAGTCGTATTTGTCTTATGGGCACATGGCTTTGAGTTGACAT
CTATGAAGTATTTTGTGAAAATAGGACCTGAGCGCACCTGTTGTCTATGTGATAGACGTG
CCACATGCTTTTCCACTGCTTCAGACACTTATGCCTGTTGGCATCATTCTATTGGATTTG
ATTACGTCTATAATCCGTTTATGATTGATGTTCAACAATGGGGTTTTACAGGTAACCTAC
AAAGCAACCATGATCTGTATTGTCAAGTCCATGGTAATGCACATGTAGCTAGTTGTGATG
CAATCATGACTAGGTGTCTAGCTGTCCACGAGTGCTTTGTTAAGCGTGTTGACTGGACTA
TTGAATATCCTATAATTGGTGATGAACTGAAGATTAATGCGGCTTGTAGAAAGGTTCAAC
ACATGGTTGTTAAAGCTGCATTATTAGCAGACAAATTCCCAGTTCTTCACGACATTGGTA
ACCCTAAAGCTATTAAGTGTGTACCTCAAGCTGATGTAGAATGGAAGTTCTATGATGCAC
AGCCTTGTAGTGACAAAGCTTATAAAATAGAAGAATTATTCTATTCTTATGCCACACATT
CTGACAAATTCACAGATGGTGTATGCCTATTTTGGAATTGCAATGTCGATAGATATCCTG
CTAATTCCATTGTTTGTAGATTTGACACTAGAGTGCTATCTAACCTTAACTTGCCTGGTT
GTGATGGTGGCAGTTTGTATGTAAATAAACATGCATTCCACACACCAGCTTTTGATAAAA
GTGCTTTTGTTAATTTAAAACAATTACCATTTTTCTATTACTCTGACAGTCCATGTGAGT
CTCATGGAAAACAAGTAGTGTCA-----GATATAGATTATGTACCACTAAAGTCTGCTAC
GTGTATAACACGTTGCAATTTAGGTGGTGCTGTCTGTAGACATCATGCTAATGAGTACAG
ATTGTATCTCGATGCTTATAACATGATGATCTCAGCTGGCTTTAGCTTGTGGGTTTACAA
ACAATTTGATACTTATAACCTCTGGAACACTTTTACAAGACTTCAGAGTTTAGAAAATGT
GGCTTTTAATGTTGTAAATAAGGGACACTTTGATGGACAACAGGGTGAAGTACCAGTTTC
TATCATTAATAACACTGTTTACACAAAAGTTGATGGTGTTGATGTAGAATTGTTTGAAAA
TAAAACAACATTACCTGTTAATGTAGCATTTGAGCTTTGGGCTAAGCGCAACATTAAACC
AGTACCAGAGGTGAAAATACTCAATAATTTGGGTGTGGACA-TTGCTGCTAATACTGTGA
TCTGGGACTACAAAAGAGATGCTCCAGCACATATAT---------CTACTATTGGTGTTT
GTTCTATGACTGACATAGCCAAGAAACCAACTGAAACGATTTGTGCACCACTCACTGTCT
TTTTTGATGGTAGAGTTGATGGTCAAGTAGACTTATTTAGAAATGCCCGTAATGGTGTTC
TTATTACAGAAGGTAGTGTTAAAGGTTTACAACCAT----CTGTAGGTCCCAAACAAGCT
AGTCTTAATGG----------------AGTCACATTAATTGGAGAAGCCGTAAAAACACA
GTTCAATTATTATAAGAAAGTTGATGGTGTTGTCCAACAATTACCTGAAACTTACTT-TA
CTCAGAGTAGAAATTTACAAGAATTTAAACCCAGGAGTCAAATGGAAATTGATTTCTTAG
AATTAGCTATGGATGAATTCATTGAACGGTATAAATTAGAAGGCTATGCCTTCGAACATA
TCGTTTATGGAGATTTTAGTCATAGTCAGTTAGGTGGTTTACATCTACTGATTGGACTAG
CTAAACGTTTTAAGGAATCACCTTTTGAATTAGAAGATTTTATTCCTATGGACAGTACAG
TTA---AAAACTATTTCATAACAGATGCGCAAACAGGTTCATCTAAGTGTGTGTGTTCTG
TTATTGATTTATTACTTGATGATTTTGTTGAAATAATAAAATCCCAAGATTTATCTGTAG
TTTCTAAGGTTGTCAAAGTGACTATTGACTATACAGAAATTTCATTTATGCTTTGGTGTA
AAGATGGCCATGTAGAAACATTTTACCCAAAATTACAATCTAGTCAAGCGTGGCAACCGG
GTGTTGCTATGCCTAATCTTTACAAAATGCAAAGAATGCTATTAGAAAAGTGTGACCTTC
AAAATTATGGTGATAGTGCAACATTACCTAAAGGCATAATGATGAATGTCGCAAAATATA
CTCAACTGTGTCAATATTTAAACACATTAACATTAGCTGTACCCTATAATATGAGAGTTA
TACATTTTGGTGCTGGTTCTGATAAAGGAGTTGCACCAGGTACAGCTGTTTTAAGACAGT
GGTTGCCTACGGGTACGCTGCTTGTCGATTCAGATCTTAATGACTTTGTCTCTGATGCAG
ATTCAACTTTGATTGGTGATTGTGCAACTGTACATA-CAGCTAATAAATGGGATCTCATT
ATTAGTGATATGTACGACCCTAAGACTAAAAATGTTACAAAAGAAAATGACTCTAAAGAG
GGTTTTTTCACTTACATTTGTGGGTTTATACAACAAAAGCTAGCTCTTGGAGGTTCCGTG
GCTATAAAGATAACAGAACATTCTTGGAATGCTGATCTTTATAAGCTCATGGGACACTTC
GCATGGTGGACAGCCTTTGTTACTAATGTGAATGCGTCATCATCTGAAGCATTTTTAATT
GGATGTAATTATCTTGGCAAACCACGCGAACAAATAGATGGTTATGTCATGCATGCAAAT
TACATATTTTGGAGGAATACAAATCCAATTCAGTTGTCTTCCTATTCTTTATTTGACATG
AGTAAATTTCCCCTTAAATTAAGGGGTACTGCTGTTATGTCTTTAAAAGAAGGTCAAATC
AATGATATGATTTTATCTCTTCTTAGTAAAGGTAGACTTATAATTAGAGAAAACAACAGA
GTTGTTATTTCTAGTGATGTTCTTGTTAACAACTAAACGAACAATGTTTGTTTTTCTTGT
TTT----ATTGCCACT--------AGTCTCTAGTCAGTGTGTTAATCTTACAACC----A
GAACTCAATTACCCCCTGCATACACTAATTCTTTCACACGTGGTGTTTATTACCCTGACA
AAGTT--------TTCAGATCCTCAGTTTTACATTCAACTCAGGACTTGTTCTTACCTTT
CTTTTCCAATGTTACTTGGTTCCATGCTATACATGTCTCTGGGACCAATGGTACT-----
-AAGAGGTTTGATAACCCTGTCCTACCATTTAATGATGGTGTTTATTTTGCTTCCACTGA
GAAGTCTAACATAATAAGAGGCTGGATTTTTGGTACTACTTTAGATTCGAAGACCCAGTC
CC-------TACTTATTGTTAATAACGCTACTAATGTTGTTATTAA-AGTCTGTGAATTT
CAATTTTGTAATGATCCATTTTTGGGTGTTTATTA--CCACAAAA---------------
---ACAACAAAAGTTGGATGGAAAGTGAGTTCAGAGTTTATTCT-AGTGCGAATAATTGC
ACTTTTGAATATGTCTCTCAGCCTTTTCTTATGGACCT---TGAAGGAAAACAGGGTAAT
T-------------TCAAAAATCTTAGGGAATTTGTGTT--------TAAGAATATTGAT
G---------GTTATTTTAAAATATATTCTAAGCA-------CACGCCTATTAATTTAGT
GCGTGATCTCCCTCA---------------GGGTTTTTCGGCTTTAGAACCATT------
------------------------------------------------GGTAGATTTGCC
AATAGGTAT-----TAACATCACTAGGT----TTCAAACTTTACTTGCTTTACATAG---
-----AAGTTATTTGACTCCTGGTGATTCTTCTTCAGGTTGGACAGCTGGTGCTGCAGCT
TATTATGTGGGTTATCTTCAACCTAGGACTTTTCTATTAAAATATAATGAAAATGGAACC
AT-TACAGATGCTGTAGACTGTGCACTTGACCCTCTCTCAGAAACAAAGTGTACGTTGAA
ATCCTTCACTGTAGAAAAAGGAATCTATCAAACTTCTAACTTTAGAGTCCAACCAACAGA
ATCTATTGTTA-----------------------GATTTCCTAAT---------------
-----------------ATTACAAACTTGTGCCCTTT-----TGGTGAAGTTTTTAACGC
CACCAGATTTGCATCTGTTTATGCTTGGAACAGG------------AAGAGAATCAGCAA
CTGT-GTTGCTGATTATT-CTGTCCTATAT-AATTCCGCATCATTTTCCACTTTTAAGTG
TTATGGAGTGTCTCCTACTAAATTAAATG--ATCTCTGCTTTACTAATGTCTATGCAGAT
TCATTTGTAATTAGAGGTGATGAAGTCAGACAAAT--------------CGCTCCAGGGC
AAACTGGAAAGATTGCTGA---------------TTATAATTATAAAT------------
TACCAGATGATTTTACAGGCTGCGTTATAGCTTG-GAATTCTAACAATCTTGATTCTAAG
GTTGGTGGTAATTATAATTACCTGTATAGATTGTTTAGGAAGTCTAATCTCAAACCTTTT
GAGAGAGA---------------TAT---TTCA---ACTGA-------------------
-----AATCTATCAGGCCGGTAGCACACCTTGTAATGGTGTTGAAGGTTTTAATTGTTAC
TTTCCTTTACAATCATATGGTTTCCAACCCACTAATGGTGTTGGTTACCAACCATACA-G
AGTAGTAGTACTTTCTTTTGAACTTCTACATGCACC----------------AGCAACTG
TTTG----TGGACCTAAAAAGTCTACTAATTTGGTTAAAAACAAATGTGTCAATTTCAAC
TTCAATGGTTTAACAGGCACAGGTGTTCT---TACTGAGTCTAACAAAAAGTTTCTGCCT
TTCCAACAATTTGGCAGAGACATTGCTGACACTACTGATGCTGTCCGTGATCCACAGACA
CTTGAGATTCTTGACATTACACCATGTTCTTTTGGTGGTGTCAGTGT-------------
--------TATAACACCAGGAACAAATACTTCTAACCAGGTTGCTGTTCTTTATCAGGAT
GTTAACTGCACAGAAGTCCCTGTTGCTATTCATGCAGATCAACTTACTCCTACTTGGCGT
GTTTATTCTACAGGTTCTAATGTTTTTCAAACACGTGCAGGCTGTTTAATAGGGGCTGAA
CATGTCAACAACTCAT---------ATGAGTGTGACATACCCATTGGTGCAGGTATATGC
GCTAGTTATCAGACTCAGACTAATTCTCCTCGGCGGGCACGTAGTGTAGCTAGTCAATCC
ATC----ATTGCCTACACTATGTCACTTGGTGCAGAAAATTCAGTTGCTTACTCTAAT-A
ACTCTATTGC-----------------CATACCCACAAATTTTACTATTAGTGTTACCAC
AGAAATTCTACCAGTGTCTATGACCAAGACATCAGTAGATTGTACAATGTACATTTGTGG
TGATTCAACTGAATGCAGCAATCTTTTGTTGCAATATGGCAGTTTTTGTACACAATTAAA
CCGTGCTTTAACTGGAATAGCTGTTGAACAAGACAAAAACACCCAAGAAGTTTTTGCACA
AGTCAAACAAATTTACAAAACACCACCAATTAAAGATTTTGGTGGT---TTTAATTTTTC
ACAAATATTACCAGATCCA--------------TCAAAACCAAGCAAGAGGTCATTTATT
GAAGATCTACTTTTCAACAAAGTGACACTTGCAGATGCTGGCTTCATCAAACAATATGGT
GATTGCCT------TGGTGATATTGCTGCTAGAGACCTCATTTGTGCACAAAAGTTTAAC
GGCCTTACTGTTTTGCCACCTTTGCTCACAGATGAAATGATTGCTCAATACACTTCTGCA
CT-GTTAGCGGGTACAATCACTTCTGGTTGGACCTTTGGTGCAGGTGCTGCATTACAA--
ATACCATTTGCTATGCAAATGGCTTATAGGTTTAATGGTATTGGAGTTACACAGAATGTT
CTCTATGAGAACCAAAAATTGATTGCCAACCAATTTAATAGTGCTATTGGCAAAATTCAA
GACTCACTTTCTTCCACAGCAAGTGCACTTGGAAAACTTCAAGATGTGGTCAACCAAAAT
GCACAAGCTTTAAACACGCTTGTTAAACAACTTAGCTCCAATTTTGGTGCAATTTCAAGT
GTTTTAAATGATATCCTTTCACGTCTTGACAAAGTTGAGGCTGAAGTGCAAATTGATAGG
TTGATCACAGGCAGACTTCAAAGTTTGCAGACATATGTGACTCAACAATTAATTAGAGCT
GCAGAAATCAGAG----CTTCTGCTAATCTTGCTGCTACTAAAATGTCAGAGTGTGTACT
TGGACAATCAAAAAGAGTTGATTTTTGTGGAAAGGGCTATCATCTTATGTCCTTCCCTCA
GTCAGCACCTCATGGTGTAGTCTTCTTGCATGTGACTTATGTCCCTGCACAA-GAAAAGA
ACTTCACAACTGCTCCTGCCATTTGTCATGATGGAAAAGCACACT----------TTCCT
CGTGAAGGTGTCTTTGT---TTCAAATGGCAC--------ACACTGGTTTGTAACACAAA
GGA----ATTTTTATGAACCACAAATCATTACTACAGACAACAC---ATTTGTGTC-TGG
TAACTGTGATGTTGTAATAGGAATTGTCAACAACACAGTTTATGATCCTTT--GCAAC--
--CTGAATTAGACTCATTCAAGGAGGAGTTAGATAAATATTTTAAGAATCATA-CATCAC
CAGATGTTGATTTAGGTGACATCTCTGGCATTAATGCTTCAGTTGTAAACATT--CAAAA
AGAAATTGACCGCCTCAATGAGGTTGCCAAGAATTTAAATGAATCTCTCATCGATCTCCA
AGAACTTGGAAAGTATGAGCAGTATATAAAATGGCCATGGTACATTTGGCTAGGTTTTAT
AGCTGGCTTGATTGCCATAGTAATG---GTGACAATTATGCTTTGCTGTATGACCAGTTG
CTGT---AGTTGT---------CTCAAGGGCTGTTGTTCTTGTGGATCCTGCTGCAAATT
TGATGAAGACGACTCTGAGCCAGTGCTCAAAGGAGTCAAATTACATTACACATAAACGAA
CTT-ATGGATTTGTTTATGAGAATCTTCACAATTGGAACTGTAACTTTGAAGCAAGGTGA
AATCAAGGATGCTACTCCTTCAGATTTTGTTCGCGCTACTGCAACGATACCGATACAAGC
-CTCACTCCCTTTCGGATGGCTTATTGTTGGCGTTGCA--CTTCTTGCTGTTTTTCAGAG
CGCTTCCAAAATCAT-----AACCCTCAAAAAGAGATGGCAACTAG-----CACTCTCCA
AGGGTGTTCACTTTGTTTGCAACTTGCTGTTGTTGTTTGTAA--CAGTTTACTCACACCT
TTTGCTCGT-----------TGCTGCTGGCCTTGAAGCCCCTTTTCTCTATCTTTATGCT
TTAGTCTACT------TCTTGCAGAGT---------------ATAAACTTTGTAAGAATA
ATAATGAGGCTTTGGCT-----TTGCTGGAAATGCCGTTCCAAAAACCCATTACTTTATG
ATGCCAACTATTTTCTTTGCTGGCATACTAATTGTTACGACTATTGTATACCTTACAATA
GTGTAACTTCTTCAATTGTCATTACTTCAGGTGATGGCACAACAAGTCCTATTTCTGAAC
ATGACT--ACCAGATTGGTGGTTATACTGAAAAATGGGAATCTGGAGT----AAAAGACT
GTGTTGTATTACACAGTTACTTCACTTCAGACTATTACCAGCTGTACTCAACTCAATTGA
GTACAGACACTGGTGTTGAACATGTTACCTTCTTCATCTACAATAAAAT------TGTTG
ATGAGCCTGAAGAACATGTCCAAATTCACACAATCGACGGTTCATCCGGAGTTGTTAATC
CAGTA---------ATGGAACCAATTTATGA--TGAACCGACGACGACTACTAGCGTGCC
TTTGTAAGCAC-----AAGCTGATGAGTACGAACTTATG--TACTCATTCGTTTCGGAAG
A---------GACAGGTACGTTAATAGTTAATAGCGTACTTCT---------TTTTCTTG
CTTTCGTGGTATTCTTGC--------------TAGTTACACTAGCCATCCTTACTGCGCT
TCGATTGTGTGCGTACTGCTGCAA-----TATTGT--TAACGTGAGTCTTGTAAAACCTT
CTTTTTACGTTTA---------CTCTCGTGTTAAAAATCTGAATTCTTCT---AGAGTTC
CTGATCTTCTGGTCTAAACGAACTAAATATTA-TATTAGTTTTTCTGTTTGGAACTT---
---------TAATTTTA---GCCATGGCAGATTCCAACGGTACTATTAC-CGTTGAAGAG
CTTAAAAAGCTCCTTGAACAATGGAACCTAGTAATAGGTTTCCTATTCCTTA---CATGG
ATTTGTCTTCT--------------------------ACAATTTGCCTATGCCAACAGGA
ATAGGTTTTTGTATATAATTAAGTTAATTTTC---CTCTGGCTGTTATGG----------
-------------------CCAGTAACTTTAGC------TTGTTTTGTGCTTGCTG----
--CTGTTTACAGAATAAATTGGATCACCGGTGGAATTGCTATCGCAATGGCT--------
-TGTCTTGT--------------------------AGGCTTGATGTGGC-----------
--------TCAGCTACTTCATTGCTTCTTTCAGACTGTTTGC------GCGTACGCGTTC
CATGTGGTCAT--TCAATCCAGAAA----CTAACATTCTTCTCAACGTGCCACTCCATGG
CACTATTCTGACCAGACCGCTTCTAGAAAGTGAACTCGTAATCG----GAGCTGTGATCC
TTCGTGGACATCTTCGTATTGCTGGACACCATCTAGGACGCTGTGACATCA---------
----AGGACCTGCCTAAAG--AAATCACTGTTGCTACATCACGAACGCTTTCTTATTACA
AATTGGG---AGCTTCGCAGCGTGTAGCAGGTGACTCAGGTTTTGCTGCATACAGTCGCT
----------------------ACAGGATTGGCAACTATAAATTAAAC------ACAGAC
CATTCCAGTAGCAGTGACAATATTGCTTTGCTTGTACAGTAAGTGACAACAGATGTTTCA
TCTCGTTGACTTTCAGGTTACTATAGCAGAGATATTACTAATTATTATGAGGACTTT---
----TAAAGTTTCCATTTGGAATCT------TGATTACATCATAAACCTCATAATTAAAA
ATTTATCTAAGTCACTAACTGAGAATAAATATTCTCAATTAGATGAAGAGCAACCAATGG
AGATTGATT-------------AAACGAACATGAAAATTATTCTTTTCTTGGCA-----C
TGATAACACTCGCTACTTGTGAGCTTTATCACTACCAAGAGTGTGTTAG---AGGTACAA
CAGTACTTTTAAAA----GAACCTTGCTCTTCTGGAACATACGAGGGCAATTCACCATTT
CATCCTCTAGCTGA-------TAACAAATTTGCAC-TGACTTGCTTTAGCACTCAATTTG
CTTTTGCTTG---TCCTGACGGCGTAAAACAC----GTCTATCAGTTACGTGCCAGATCA
GTTTCACCTAAACTGTTCATCAGACAAGAGGAAGTT---CAA-----GAACTTTACTCTC
CAATTTTTCTTATTGTTGCGGCAATAGTGTTTATA---ACACTTTGCTTCACACTCAAAA
GAAAGACAGAATGATTGAACTTTCATTAATTGACTTCTATTTGTGCTTTTTAGCC--TTT
CTGCTATTCC-----TTGTTTTAATTATGCTTATTATCTTTTGGTTCTCACTTGAACTGC
AA-GATCATAATGAAACTTGTCAC---GCCTAAACGAACATGAAATTTCTTGTTTTCTTA
GGAATCATCACAACTGTA-GCTGCATTTCACCAAGAATGTAGTTTAC---AGTCATGTAC
TCAACATC------AACCATATGTAGTTGATGACCCGTGTCCTATTCACTTCTA-TTCTA
AATGGTATATT------AGAGTAGGAGCTAGAAAAT-CAGC--ACCTTTAATTGAATTGT
GCGTGGATGAGGCTGGTTCTAAATCACCCATT-CAGTACATCGATATCGGTAATTATACA
GTTTCC----TGTTTACCTTTTACA-----ATTAATTGCCAGGAACCTAAATTGGGTAGT
CTTGTAGTGCGTTGTTCGTTCTATGAAGACT---------TTTTAGAGTATCATGACGTT
CGTGTTGTTTTAGATTTCATCTAAACGAACAAACTAAAATGTCTGA--------TAATGG
ACCCCA---AAATCAGCGAAATGCACCCCGC-------------ATTACGTTTGGTGGAC
CCTCAGATTCAACTGGCAGTAAC------CAGAATGGAGAACGCAGTGGGGCGCGATCAA
AACAACGTCGGCCCCAAGGTTTACCCAATAATACTGCGTCTTGGTTCACCGCTCTCACTC
AACATGGCAAGGAAGACCTTAAATTCCCTCGAGGACAAGGCGTTCCAATTAACACCAATA
GCAGTCCAGATGACCAAATTGGCTACTACCGAAGAGCTACCAGACGAATTCGTGGTGGTG
ACGGTAAAATGAAAGATCTCAGTCCAAGATGGTATTTCTACTACCTAGGAACTGGGCCAG
AAGCTGGACTTCCCTATGGTGCTAACAAAGACGGCATCATATGGGTTGCAACTGAGGGAG
CCTTGAATACACCAAAAGATCACATTGGCACCCGCAATCCTGCTAACAATGCTGCAATCG
TGCTACAACTTCCTCAAGGAACAACATTGCCAAAAGGCTTCTACGCAGAAGGGAGCAGAG
GCGGCAGTCAAGCCTCTTCTCGTTCCTCATCACGTAGTCGCAA-------------CAGT
TCAAGAAATTCAACTCCAGGCAGCAGTA---GGGGAACTTCTCCTG------CTAGAATG
GCTGGCAATGGCGGTGATGCTGCTCTTGCTTTGCTGCTGCTTGACAGATTGAACCAGCTT
GAGAGCAAAATGTCTGGTAAAGGCCAACAACAACAAGGCCAAACTGTCACTAAGAAATCT
GCTGCTGAGGCTTCTAAGAAGCCTCGGCAAAAACGTACTGCCACTAAAGCATACAATGTA
ACACAAGCTTTCGGCAGACGTGGTCCAGAACAAACCCAAGGAAATTTTGGGGACCAGGAA
CTAATCAGACAAGGAACTGATTACAAACATTGGCCGCAAATTGCACAATTTGCCCCCAGC
GCTTCAGCGTTCTTCGGAATGTCGCGCATTGGCATGGAAGTCACACCTTCGG--------
GAACGTGGTTGACC----------------TACACAGGTGCCATCAAATTGGATGACAAA
GATCCAAATTTCAAAGATCAAGTCATTTTGCTGAATAAGCATATTGACGCATACAAAACA
TTCCCACCAACAGAGCCTAAAAAGGACAAAAAGAAGAAGGCTGATGAAACTCAAGCCTTA
CCGCAGAGACAGAAGAAACAGCAAACT--GTGACTCTTCTTC--------CTGCTGCAGA
TTTGGATGATTTCTCCAAACAATTGCAACAATCCATGAGCAG------TGCTGACTCAAC
T-CAGGCCTAA--ACTCATGCAGACCACACAAGGCAG-ATGGGCTATATAAACGT-----
TTTCGCTTTTCCGT-TTACGATATATAGTCTACTCTTGTGCAGAATGAATTC---TCGTA
ACTACATAGCACAAGTAGATGTAGTTAAC---TTTAATCTCACATAGCAATCTTTAATCA
G--TGTGTAACATTAGGGAGGACTTGAAAGAGCCACCACATTTTCACCGAGGCCACGCGG
AGTACGATCGAGTGTACAGTGAACAATGCTAGGGAGAGCTGCCTATATGGAAGAGCCCTA
ATGTGTAAAAT-TAATTTTAGTAGTGCTATCCCCATGTGATTTTAATAGCTTC-------
TTAGGAGAATGACAAAAAAAAAAAAAAAAAAAAAAAAAAAAA----
>BetaCoV/Wuhan/WIV02/2019|EPI_ISL_402127
----------------------------------------AACCAACTTTCGATCTCTTG
TAGATCTGTTCTCTAAACGAACTTTAAAA-------------------------------
--TCTG-------TGTGGCTGTCACTCGGCTGCATGCTT----AGTGCACTCACGC----
-----AGTATAATTAATAACTAA--TTACTGTCGTTGACAGGACACGAGTAACTCGTCTA
TCTTCTGCAGGCTGCTTACGGTTTCGTCCGTGTTGCAGCCGATCATCAGCACATC-TAGG
TTTCGT-CCGGGTGTGACCGAAAGGTAAGATG-GAGAGCCTTGTCCCTGGTT----TCAA
CGAGAAAACACACGTCCAACTCAGTTTGCCTGTTTTACAGGTTCGCGACGTGCTCGTACG
TGGCTTTGGAGACTCCGTGGAGGAGGTCTTATCAGAGGCACGTCAACATCTTAAAGATGG
CACTTGTGGCTTAGTAGAAGTTGAAAAAGGCGTTTTGCCTCAACTTGA---ACAGCCCTA
TGTGTTCATCAAAC-GTTCGGATGCTCGAACTGCACCTCATGGTCATGTTA-----TGGT
TGAG-------CTGGTAGCAGAACTCGAA-----GGCATTCAGTACGGTCGTAGT-----
-------------------GGTGAGACACTT---------------GGTGTCCTTGTCCC
TCATGTGGGCGAAATACCAGTGGCTTACCGCAAGGTTCTTCTTCGTAAGAACGGTAATAA
AGGAGCTGGTGGCCATAGTTACGGC-------------GCCGATCTAAAGTCATTTGACT
TAGGC-----GACGAGCTTGGCACTGATCCTTATGAAGATTTTCAAGAAAACTGGAACAC
TAAAC---ATAGCAGTGGTGTTACCCGTG------AACTCATGCGTGAGCTTAACGGAGG
GGCATACACTCGCTATGTCGATAACAACTTCTGTGGCCCT-GATGGC--TACCCTCTTGA
GTG-CATTAAA---GACCTTCTAGCACGTGCTGGTAAAGCTTCATGCACTTTGTCCGAAC
AACTGGACTTTATTGACACTAAGAGGGGTGTATACTG------CTGCCGTGAACATGAGC
ATGAAATTGCTTGGTACACGGAACGTTCTG------------------------AAAAGA
GCTATGAATTGCAGACACCTTTTGAAATTAAATTGGCAAAGAAATTTGACACCTTCAATG
GGGAATGTCCAAATTTTGTATTTCCCTTAAATTCCATAATCAAGACTA---TTCAACCAA
GGGTTGAAAAGAAAAAGCT---TGATGGCTTTATGGGTAGAATTCGATCTGTCTATCCAG
TTGCGTCACCAAATGAATGCAACC-AAATGTGCCTTTCAACTCTCATGAAGTGTGATCAT
TGTGGTGAAACTTCATGGCAGACGGGCGATTTTGTTAAAG---CCACTTGCGAATTTTGT
GGCACTGAGAATTTGACTAAAGA-----AGGTGCCACTACTTGTGGTTACTTACCCCAAA
ATGCTGTTGTTAAAATTTATTGTCCAGCATGTCACAATTCAGAAGTAGGACCTGAGCATA
GTCTTGCCGAATACCATAATGAATCTG------GCTTGAAAACCATTCTTCGTAAGGGTG
GTCGCACTATTGCC------------------------TTTGGAGGCTGTGTGTTCTCTT
ATGTTGGTTGCCATAACAAGTGTGCCTATTGGGTTCCACGTGCTAGCGCTAACAT-----
-------AGGTTGTAACCATACAGGTGTTGTTGG---AGAAGGTTCCGAAGGTCTTAATG
--ACAACCTTCTTGAAATACTCCAAAAAGAGAAAGTCAACA-----TCAATATTGTTGGT
GACTTTAAACTTAATGAAGAGATCGCCATTATTTTGGCATCTTTTTCTGCTTCCACAAGT
GCTTTTGTGGAAACTGTGAAAGGTTTGGATTATAAAGCATTCAAACAAATTGTTGAATCC
TGTGGTAATTTTAA------AGTTACAAAAGGAAAAGCTAAAAAAGGTGCCTGGAATATT
GGTGA---------ACAGAAATCAATACTGAGTCCTCTTTATGCATTTGCATCAGAGGCT
GCTCGTGTTGTACGATCAATTTTCTCCCGCACTCTTGAAACTGCTCAAAATTCTGTGCGT
GTTTTACAG-------AAGGCCGCTATAACAATACTAGATGGAATTTCACAGTATTCACT
GAGACTCATTGATGCTATGATGTTCACATCTGATTTGGCTACTAACAATCTAGTTGTA--
ATGGCCTACATTACAGGTGGTGTTGTTCAGTTGACTTCGCAGTGGCTAACTAACATCTTT
GGCACTGTTTATGAAAAACTCAAACCCGTCCTTGATTGGCTTGAAGAGAAGTTTAAGGAA
GGTGTAGAGTTTCTTAGAGACGGTTGGGAAATTGTTAAATTTATCTCAACCTGTGCTTGT
GAAATTGTCGGTGGACAAATTGTCACCTGTGCAAAGGAAATTAAGGAGAGTGTTCAGACA
TTCTTTAAGCT-----TGTAAATA------AATTTTTGGCTTTGTGTGCTGACTCTATCA
TTA---TTGGTGGAGCTAAACTTAAAGCCTTGAATTTAGG--TGAAACATTTGTCACGCA
CTCAAAGG-----------GATTGTACAGAAAGTG-TGTT------AAATCCAGAGAAGA
AACTGGCCTACTCATGCCTCTAAAAGCCCCAAAAGAAATTATCTTCTTAG--------AG
GGAGAAACACTTCCCACAGAAGTGTTAACAGAGGAAGTTGTCTTGAAAACTGGTGATTT-
----ACAACCATTAGA------------------ACAACCT-ACTAG-------------
-----------------TGAAGCTGTTGAAGCTCCATTGGTTGGTACACCAGTTTGTAT-
------------TAACGGGC--TTATGTTGCTCGAAATCAAAGA--------------CA
CAGAAAAGTACTG---TGCCCTTGCACCTAATA----TGATGGTAA-----CAAACAATA
CCTTCACACTCAAAGGCGGTGCACCAACAAAG---GTTACTTTTGGTGATGACACTGTGA
TAGAAGTGCAAGGTTACAAGAG-TGTGAATATCACTTTTGAACTTGATGAAAGGATTGAT
AAAGTACTTAATGAGAAGTGCTCTGCCTATACAGTTGAACTCGGTACAGAAGTAAATGAG
TTCGCCTGTGTTGTGGCAGATGCTGTCATAAAAACTTTGCAACCAGTATCTGAATTACTT
ACACCACT---------------------GGGCATTGATTTAGATGAGTGGAGTATGGCT
ACATACTACTTATTTGATGAGTCTGGTGAGTTTAAATTGGCTTCACATATGTATTGTTCT
TTCTACCCTCCAGA---TGAGGAT---------GAAGAAGAAGGT---GATTGTGAAGAA
GA------AGAG------TTTGAGCCATCAACTCAATATGAGTATGGTACTGAAGATGAT
TACCAAGGTAAACCTTTGGAATTTGGTGCCACTTC---TGCTGCTCTTCAACCTGAAGAA
---GAGC------------------AAGAAGAAGATTGGTTAGATGATGATAGTCAACAA
ACTGTTGGTCAACAAGACGGCAGTGAGGACAATCAGACAACTACTATTCAAACAATTGTT
GAGGTTCAACCTCAATTAGAGATGGAACTTACACCAGTTGTTCAGACT------------
---------ATTGAAGTGAATAGT---TTTAGT---------------------------
----------GGTTATTTAAAA--CTTACTG------------------------ACAAT
GTATACATTAAAAATGCAGACATTGT------GGAAGAAGCTAAAAAGGTAAAAC-CAAC
AGTGGTT--------GTTAATGCAGCCAATGTTTACCTTAAACATGGAGGAGGTGTTGCA
GGAGCCTTAAATAAGGCTACTAACAATGCCATGCAAGTTGAATCTGATGATT-ACATAGC
TACTAATGGACCACTTAAAGTGGGTGGTAGTTGTGTTTTAAGCGGACACAATCTTGCTAA
ACACTGTCTTCATGTTGTCGGCCCAAATGTTAACAAAGGTGAAGACATTCAACTTCTTAA
GAGTGCTTATGAAAATTTTAATCAGCACGAAGTTCTACTTGCACCATTATTATCAGCTGG
TATTTTTGGTGCTGACCCTATACATTCTTTAAGAGTTTGTGTAGATACTGTTCGCACAAA
TGTCTACTTAGCTGTCTTTGATAAAAATCTCTATGACAAACTTGTTTCAAGCTTTTTGGA
AA---TGAAGAGTGAAAAGCAAGTTGAACAAAAGATCGCTGAGATTCCTAAAGAGGAAGT
TAAGCCATTTATAA--------------------------------------CTGAAAG-
---TAAACCTTCAGTTGAACAGAGAAAACAAGAT---GATAAGAAAATCAAAGCTTG--T
GTTGAAGAAGTTACA-ACAACTCTGGAAGAAACTAAGTTCCTCACAGAAAACTTGTTACT
TTATATTGACATTAATGGCAATCTTCATCCAGATTCTGCCACTCTTGTTAGTGACATTGA
CATCACTTTCTTAAAGAAAGATGCTCCATATATAGTGGGTGATGTTGTTC--------AA
GAGGGTGTTTTAACTGCTGTGGTTATACCTACTAAAAAGGCTGGTGGCACTACTGAAATG
CTAGCGAAAGCTTTGAGAAAAGTGCCAACAGACAATTATATAACCACTTACCCGGGTCAG
GGTTTAAATGGTTACACTGTAGAGGAGGCAAAGACAGTGCTTAAAAAGTGTAAAAGTGCC
TTTTACATTCTACCATCTATTATCTCTAATGAGAAGCAAGAAATTCTTGGAACTGTTTCT
TGGAAT-TTGCGAGAAATGCTTGCACATGCAGAAGAAACACGCAAATTAATGCCTGTCTG
TGTGGAAACTAAAGCCATAGTTTCAACTATACAGCGTAAATATAAGGGTATTAAAATACA
AGAGGGTGTGGTTGATTATGGTGCTAGATTTTACTTTTACACCAGTAAAACAACTGTAGC
GTCACTTATCAACACACTTAACGATCTAAATGAAACTCTTGTTACAATGCCACTTGGCTA
TGTAACACATGGCTTAAATTTGGAAGAAGCTGCTCGGTATATGAGATCTCTCAAAGTGCC
AGCTACAGTTTCTGTTTCTTCACCTGATGCTGTTACAGCGTATAATGGTTATCTTACTTC
TTCTTCTAAAACACCTGAAGAACATTTTATTGAAACCATCTCACTTGCTGGTTCCTATAA
AGATTGGTCCTATTCTGGACAATCTACACAACTAGGTATAGAATTTCTTAAGAGAGGTGA
TAAAAGTGTATATTACACTA---GTAATCCTACCACATTCCACCTAGATGGTGAAGTTAT
CACCTTTGACAATCTTAAGACACTTCTTTCTTTGAGAGAAGTGAGGACTATTAAGGTGTT
TACAACAGTAGACAACATTAACCTCCACACGCAAGTTGTGGACATGTCAATGACATATGG
ACAACAGTTTGGTCCAACTTATTTGGATGGAGCTGATGTTACTAAAATAAAACCTCATAA
TTCACATGAAGGTAAAACATTTTATGTT---------TTACCTAATGATGACACTCTACG
TGTTGAGGCTTTT---GAGTACTACCACACAACTGATCCTAGTTTTCTGGGTAGGTACAT
GTCAGCATTAAATCACA-CTAAAAAGTGGAAATACCCACAAGTTAATGGTTTAACTTCTA
TTAAATGGGCAGATAACAACTGTTATCTTGCCACTGCATTGTTAACACTCCA---ACAAA
TAGAGTTGAAGTTTAATCCACCTGCTCTACAAGATGCTTATTACAGAGC-AAGGGCTGGT
GAAGCTGCTAACTTTTGTGCACTTATCTTAGCCTACTGTAATAAGACAGTAGGTGAGTTA
GGTGATGTTAGAGAAACAATGAGTTACTTGTTTCAAC--------ATGCCAATTTAGATT
CTTGCAAAAG---AGTCTTGAACGTGGTGTGTAAAACTTGTGGACAACAGCAGACAACCC
TTAAGGGTGTAGAAGC----TGTTATGTACATGGGCACACTTTCTTATGAACAATTTAAG
AAAGGTGTTCAGATACCTTGTACGTGTGGTAAACAAGCTACAAAATATC------TAGTA
CAACAGGAGTCACCTTTTGTTATGATGTCAGCACCACCTGCTCAGTATGAACTTAAG---
-----CATGGTACATTTACTTGTG----CTAGTG------AGTACACTGGTAATTACCAG
TGTGGTCACTATAAACATATAACTTCTAAAGAAACTTTGTATTGCATAGACGGTGCTTTA
C----TTACAAAGTCCTCAGAATACAAAGGTCCTATTACGGATG---TTTTCTACAAAGA
AAACAGTTACACAA-CAACCATAAAACCAGTTACTTATAAATTGGATGGTGTTGTTTGTA
CAGAAATTGACCCTAAGTTGGACAATTATTATAAGAAAGACAATTCTTATTTCACA---G
AGCAACCAATTGATCTTGTACCAAACCAACCATATCCAAACGCAAGCTTCGATAATTTTA
AGTTTGTATGTGATAATATCAAATTTGCTGATGA---------------TTTAAACCA--
----GTTAACTGGTTATAAGAAACCTGCTTCAAGAGAGCTTAAAGTTACATTTTTCCCTG
ACTTAAATGGTGATGTGGTGGCTATTGATTATAAACACTACACACCCTCTTTTAAGAAAG
GAGCTAAATTGTTACATAAACCTATTGTTTGGCATGTTAACAATGCAACTAATAAAGCCA
CGTATAA-----------------------ACCAAATACCTGGTGTATACGTTGTCTTTG
GAGCACAAAACCAGTTGAAACATCAAATT-------------CGTTTGATGTACTGAAGT
CAGAGG-----ACGC----GCAGGGAATGGATAATCTTGCCTGCGAAGATCTAA--AACC
AGTCTCTGAAGAA-------------GTAGTGGAAAATCCTACCATACAGAAAGACGTTC
TTGAGTGT-----AATGTGAAAACTACCGAAGTTGTAGGAGACATTATACTTAAACCAGC
AAATAATAGTTTAAAA---------------------------ATTACAGAA----GAGG
TTGGCCACACAGATCTAATGGCTGCTTATG-----TAGACAATTCTAGT---CTTACTAT
TAAGAAACCTAATGAATTATCTAGAGTATTAGGTTTGAAAACCCTTGCTACTCATGGTTT
AGCTGCTGTTAATAGTGTCCCTTGGGATACTATAGCTAATTATGCTAAGCCTTTTCTTAA
CAAAGTTGTTAGTACAACTACTAACATAGTTACACGGTGTTTAAACCGTGTTTGTACTAA
TTATATGCCT-TATTTCTTTACTTTATTGCTAC--AATTGTGTACTTTTACTAGAAGTAC
AAATTCTAGAATTAAAGCATCTATGCCGACTACTATAGCAAAGAATACTGTT----AAGA
GTGTCGG-----------TAAATTTTGTCTAGAGG---CTTCATTTAATTATTTGAAGTC
A--CCTAATTTT----TCTAAACTGATAAATATTATAATTTGGTTTT-TACTATTAAGTG
TTTGCCTAGGTTCTTTAA--TCTACTCAACCGCTGCT--------------------TTA
GGTGTTTTAATGT-------------CTAATTTAGGCATGCCTTCTTACTGTACTGGTTA
CAGAGAAGGCTATT---TGAACTCTACTAATGTCACTATTGCAACCTACTGTACTG---G
TTCTATACCTTGTAGTGTTTGTCTTAGTGGTTTAGATTCTTTAGACACCTATCCTTCTTT
AGAAACTATACA----------AATTACCAT-TTCATCTTTTAAATGGGATTTAACTGCT
TTTGGCTTAGTTGCAGAGTGGTTTTTGGCATATATTCTTTTCACTAGGTTTTTCTATGTA
CTTGGATTGGCTGCAATCATGCAATTGTTTTTCAGC-----------TATTT------TG
CAGTACATTTTATTA----GTAATTCTTGGCTTATGTGGTTAATAATTAATCTTGTACAA
ATGGCCCCGATTTCAGCTATGGTTAGAATGTACATCTTCTTTGCATCATTTTATTATGTA
TGGAAAAGTTATGTGCATGTTGTAGACGGTTGTAATTCATCAACTTGTATGATGTGTTAC
AAACGTAATAGAGCAACAAGAGTCGAATGTACAACTATTGTTAATGGTGTTAGAAGGTCC
TTTTATGTCTATGCTAATGGAGGTAAAGGCTTTTGCAAACTACACAATTGGAATTGTGTT
AATTGTGATACATTCTGTGCTGGTAGTACATTTATTAGTGATGAAGTTGCGAGAGACTTG
TCACTACAGTTTAA--AAGACCAATAAATCCTACTGACCAGTCTTCTTACATCGTTGATA
GTGTTACAGTGAAGAATGGTTCCATCCATCTTTACTTTGATAAAGCTGGTCAAAAGACTT
ATGAAAGACATTCTCTCTCTCATTTTGTTAACTTAGACAACCTGAGAGCTAATAACACTA
AAGGTTCAT-TGCCTATTAATGTTATA---------------GTTTTTGATGGTAAATCA
AAATGTG---AAGAATCATCTGCAAAATCAGCGTCTGTTTACTACAGTCAGCTTATGTGT
CAACCTATACTGTTACTAGATCAGGCATTAGTGTCTGATGTTGGTGATAGTGCGGAAGTT
GCAGTTAAAATGTTTGATGCTTACGTTAATACGTTTTCATCAACTTTTAACGTACCAATG
GAAAAACTCAAAACACTAGTTGCAACTGCAGAAGCTGAACTTGCAAAGAATGTGTCCTTA
GACAATGTCTTATCTACTTTTATTTCAGCAGCTC---GGCAAGGGTTTGTTGATTCAGAT
GTAGAAACTAAAGATGTTGTTGAATGTCTTAAATTGTCACATCAATCTGACATAGAAGTT
ACTGGCGATAGTTGTAATAACTATATGCTCACCTATAACAAAGTTGAAAACATGACACCC
CGTGACCTTGGTGCTTGTATTGACTGTAGTGCGCGTCATATTAATGCGCAGGTAGCAAAA
-----------AGTCACAACATTGCTTTGATATGGAACGTTAAAGATTTCATGTCATTGT
CTGAACAACTACGAAAACAAATACGTAGTGCTGCTAAAAAGAATAACTTACCTTTTAAGT
TGACATGTGCAACTACTAGACAAGTTGTTAATGTTGTAACAACAAAGATAGCACTTAAGG
GTGGTAAAATTGTTAA---------TAATTGGTTGAAGCAGTTAATTAAAGTTACACTTG
TG---TTCCTTTTTGTTGCTGCTATT-----------TTCTATTT-AATAACACCTGTTC
ATGTCATGTCTAAACATACTGACTTTTCAA----GTGAA------ATCATAGGATACAAG
GCTATTGATGGTGGTGTCACTCGTGACATAGCATCTACAGATACTTGTTTTGCTAACAAA
CATGCTGATTTTGACAC-ATGGTTTAGCCAGCG---TGGTGGTAGTTATACTAATGACAA
AGCTTGCCCATTGATTGCTGCAGTCATAACAAGAGAAGTGGGTTTTGTCGTGCCTGGTTT
GCCTGGCACGATATTACGCACAACTAAT--GGTGACTTTTTGCATTTCTTACCTAGAGTT
TTTAGTGCAGTTGGTAACATCTGTTACACACCATCAAAACTTATAGAGTACACTGACTTT
GCAACATCAGCTTGTGTTTTGGCTGCTGAATGTACAATTTTTAAAGATGCTTCTGGTAAG
CCAGTACCATATTGTTATGATACCAATGTACTAGAAGGTTCTGTTGCTTATGAAAGTTTA
CGCCCTGACACACGTTATGTGCTCATG-GATGGCTCTA---TTATTCAATTTCCTAACAC
CTACCTTGAAGGTTCTGTTAGAGTGGTAACAACTTTTGATTCTGAGTACTGTAGGCACGG
CACTTGTGAAAGATCAGAAGCTGGTGTTTGTGTATCTACTAGTGGTAGATGGGTACTTAA
CAATGATTATTACAGATCTTTACCAGGAGTTTTCTGTGGTGTAGATGCTGTAAATTTACT
-----TACTAATATGTTTACACCACTAATTCAACCTATTGGTGCTTTGGACATATCAGCA
TCTATAGTAGCTGGTGGTATTGTAGCTATCGTAGTAACATGCCTTGCCTACTATTTTATG
AGGTTTAGAAGAGCTTTTGGTGAATACAGTCA------TGTAGTTGCCTTTAATACTTTA
CTATTCCTTATGTCATTCAC-TGTACTCTGTTTAACACCAGTTTACTCATTCTTACCTGG
TG-TTTATTCTGTTATTTACTTGTACTTGACATTTTATCTTACTAATGATGTTTCTTTTT
TAGCACATATTCAGTGGATGGTTATGTTCACACCTTTAGTACCTTTCTGGATAACAATTG
CTTATATCATTTGTATTTCCACAAAGCATTTCTATTGGTTCTTTAGTAATTACCTAAAGA
GACGTGT---AGTCTTTAATGGTGTTTCCTTTA---GTACTTTTGAAGAAGCTGCGCTGT
GCACCTTTTTGTTAAATAAAGAAATGTATCTAAAGTTGCGTAGTGATGTGCTATTACCTC
TTACGCAATATAATAGATACTTAGCTCTTTATAATAAGTACAAGTATTTTAGTGGAGCAA
TGGATACAACTAGCTACAGAGAAGCTGCTTGTTGTCATCTCGCAAAGGCTCTCAATGACT
TCAGTAACTCAGGTTCTGATGTTCTTTACCAACCACCACAAACCTCTATCACCTCAGCTG
TTTTGCAGAGTGGTTTTAGAAAAATGGCATTCCCATCTGGTAAAGTTGAGGGTTGTATGG
TACAAGTAACTTGTGGTACAACTACACTTAACGGTCTTTGGCTTGATGACGTAGTTTACT
GTCCAAGACATGTGATCTGCACCTCTGAAGACATGCTTAACCCTAATTATGAAGATTTAC
TCATTCGTAAGTCTAATCATAATTTCTTGGTACAGGCTGGTAATG----TTCAAC-----
TCAGGGTTATTGGACATTCTATGCAAAATTGTGTACTTAAGCTTAAGGTTGATACAGCCA
ATCCTAAGACACCTAAGTATAAGTTTGTTCGCATTCAACCAGGACAGACTTTTTCAGTGT
TAGCTTGTTACAATGGTTCACCATCTGGT--GTTTACCAATGTGCTATGAGGCCCAATTT
CACTATTAAGGGTTCATTCCTTAATGGTTCATGTGGTAGTGTTGGTTTTAACATAGATTA
TGACTGTGTCTCTTTTTGTTACATGCACCATATGGAATTACCAACTGGAGTTCATGCTGG
CACAGACTTAGAAGGTAACTTTTATGGACCTTTTGTTGACAGGCAAACAGCACAAGCAGC
TGGTACGGACACAACTATTACAGTT--AATGTTTTAGCTTGGTTGTACGCTGCTGTTATA
AATGGAGACAGGTGGTTTCTCAATCGATTTACCACAACTCTTAATGACTTTAAC------
-CTTGTGGCTATGAAGTACAATTATGAACCT-CTAACACAAGACCATGTTGACATACTAG
GACCTCTTTCTGCTCAAACTGGAATTGCCGTTTTAGATATGTGTGCTTCATTAAAAG---
-AATTACTGCAAAATGGTATGAATGGACGTACCATATTGGGTAGTGCTTTATTAGAAGAT
GAATTTACACCTTTTGATGTTGTTAGACAATGCTCAGGTGTTACTTTCCAAAGTGCAGTG
AAAAGAACAATCAAGGGTACACACCACTGGTTGTTACTCACAATTTTGACTTCACTTTTA
GTTTTAGTCCAGAGTACTCAATGGTCTTTGTTCTTTTTTTTGTATGAAAATGCCTTTTTA
CCTTTTGCTATGGGTATTA-TTGCTATGTCTGCTTTTGCAATGATGTTTGTCAAACATAA
GCATGCATTTCTCTGTTTGTTTTTGTTACCTTCTCTTGCCACTGTAGCTTATTTTAATAT
GGTCTATATGCCTGCTAGTTGGGTGATGCGTATTATGACATGGTTGGATATGGTTG-ATA
CTAGTTTGTC--------TGGTTTTAAGCT-----AAAAGACTG-TGTT-ATGTATGCAT
CAG-----CTGTAGTGTTACTAATCCTTATGAC-AGCAAGAACTGTGTATGATGATGGTG
CTAGGAGAGTG---TGGACACTTATG-AATGTCTTGACACTCGTTTATAAAGTTTATTAT
GGTAATGCTTTAGATCAAGCCATTTCCATGTGGGCTCTTATAATCTCTGTTACTTCTAAC
TACTCAGGT---GTAGTTACAACTGTCATGTTTTTGGCCAGAGGTATTGTTTTTATGTGT
GTTGAGTATTGCCCTATTTTCTTCATAACTGGTAATACACTTCAGTGT------------
--ATAATGCTAGTTTATTGT-----TTCTTAGGCTATTTTTGTACTTGTTACTTTGGCCT
CTTTTGTTTACTCAACCGCTACTTTAGACTGACTCTTGGTGTTTATGATTACTTAGTTTC
TACACAGGAGTTTAGATATATGAATTCACAGGGACTACTCCCACCCAAGAATAGCATAGA
TGCCTTCAAACTCAACATTAAATTGTTGGGTGTTGGTGGCAAACCTTGTATCAAAGTAGC
CACTGTACAGTCTAAAATGTCAGATGTAAAGTGCACATCAGTAGTCTTACTCTCAGTTTT
GCAACA-----ACTCAGAGTAGAATCATCATCTAAATTGTGGGCTCAATGTGTCCAGTTA
CACAATGACATTCTCTTAGCTAAAGATACTACTGAAGCCTTTGAAAAAATGGTTTCACTA
CTTTCTGTTTTGCTTTCCATGCAGGGTGCTGTAGACATAAACAAGCTTTGTGAAGAAATG
CTGGACAACAGGGCAACCTTACAAGCTATAGCCTCAGAGTTTAGTTCCCTTCCATCATAT
GCAGCTTTTGCTACTGCTCAAGAAGCTTATGAGCAGGCTGTTGCTAATGGTGA---TTCT
GAAGTTGTTCTTAAAAAGTTGAAGAAGTCTTTGAATGTGGCTAAATCTGAATTTGACCGT
GATGCAGCCATGCAACGTAAGTTGGAAAAGATGGCTGATCAAGCTATGACCCAAATGTAT
AAACAGGCTAGATCTGAGGACAAGAGGGCAAAAGTTACTAGTGCTATGCAGACAATGCTT
TTCACTATGCTTAGAAAGTTGGATAATGATGCACTCAACAACATTATCAACAATGCAAGA
GATGGTTGTGTTCCCTTGAACATAATACCTCTTACAACAGCAGCCAAACTAATGGTTGTC
ATACCAGACTATAACACATATAAAAATACGTGTGATGGTACAACAT-------TTACTTA
TGCATCAGCATTGTGGGAAATCCAACAGGTTGT---AGATGCAGATAGTAAAATTGTTCA
ACTTAGTGAAATTAGTATGGACAATTCACCTAATTTAGCATGGCCTCTTATTGTA-ACAG
CTTTAAG--GGCCAATTCTGCTGTCAAATTACAGAATAATGAGCTTAGTCCTGTTGCACT
ACGACAGATGTCTTGTG-CTGCCGGTACTACACAAACTGCTTGCACTGATGACAATGCGT
TAGCTTACTACAACACAACAAAGGGAGGTAGGTTTGTACTTGCACTGTTATCCGATTTAC
AGGATTTGAAATGGGCTAGATTCCCTAAGAGTGATGGAACTGGTACTATCTATACAGAAC
TGGAACCACCTTGTAGGTTTGTTACAGACACACCTAAAGGTCCTAAAGTGAAGTATTTAT
ACTTTATTAAAGGATTAAACAACCTAAATAGAGGTATGGTACTTGGTAGTTTAGCTGCCA
CAGTACGTCTACAAGCTGGTAATGCAACAGAAGTGCCTGCCAATTCA-ACTGTATTATCT
TTCTGTGCTTTTGCTGTAGATGCTGCTAAAGCTTACAAAGATTATCTAGCTAGTGGGGGA
CAACCAATCACTAATTGTGTTAAGATGTTGTGTACACACACTGGTACTGGTCAGGCAATA
ACAGTTACACCGGAAGCCAATATGGATCAAGAATCCTTTGGTGGTGCATCGTGTTGTCTG
TACTGCCGTTGCCACATAGATCATCCAAATCCTAAAGGATTTTGTGACTTAAAAGGTAAG
TATGTACAAATACCTACAACTTGTGCTAATGACCCTGTGGGTTTTACACTTAAAAACACA
GTCTGTACCGTCTGCGGTATGTGGAAAGGTTATGGCTGTAGTTGTGATCAACTC---CGC
GAACCCATGCTTCAGTCAGCTGATGCACA-ATCGTTTTTAAACGGGTTTGCGGTGTAAGT
GCA---GCCCGTCTTACACCGTGCGGCACAGGCACTAGTACTGATGTC-GTATACAGGGC
-TTTTGACATCTACAAT------GATAAAGTAGCTGGTTTTGCTAAATTCCTAAAAACTA
ATTGTTGTCGCTTCCAAGAAAAGGACGAAGATGACAATTTAATTGATTCTTACTTTGTAG
TTAAGAGACACACTTTCTCTAACTACCAACATGAAGAAACAATTTATAATTTACTTAAGG
ATTGTCCAGCTGTTGCTAAACATGACTTCTTTAAGTTTAGAATAGACGGTGACATGGTAC
CACATATATCACGTCAACGTCTTACTAAATACACAATGGCAGACCTCGTCTATGCTTTAA
GGCATTTTGATGAAGGTAATTGTGACACATTAAAAGAAATACTTGTCACATACAATTGTT
GTGATGATGATTATTTCAATAAAAAGGACTGGTATGATTTTGTAGAAAACCCAGATATAT
TACGCGTATACGCCAACTTAGGTGAACGTGTACGCCAAGCTTTGTTAAAAACAGTACAAT
TCTGTGATGCCATGCGAAATGCTGGTATTGTTGGTGTACTGACATTAGATAATCAAGATC
TCAATGGTAACTGGTATGATTTCGGTGATTTCATACAAACCACGCCAGGTAGTGGAGTTC
CTGTTGTAGATTCTTATTATTCATTGTTAATGCCTATATTAACCTTGACCAGGGCTTTAA
CTGCAGAGTCACATGTTGACACTGACTTAACAAAGCCTTACATTAAGTGG-GATTTGTTA
AAATATGACTTCACGGAAGAGAGGTTAAAACTCTTTGACCGTTATTTTAAATATTGGGAT
CAGACATACCACCCAAATTGTGTTAACTGTTTGGATGACAGATGCATTCTGCATTGTGCA
AACTTTAATGTTTTATTCTCTACAGTGTTCCCACCTACAA---GTTTTGGACCACTAGTG
AGAAAAATATTTGTTGATGGTGTTCCATTTGTAGTTTCAACTGGATACCACTTCAGAGAG
CTAGGTGTTGTACATAATCAGGATGTAAACTTACATAGCTCTAGACTTAGTTTTAAGGAA
TTACTTGTGTATGCTGCTGACCCTGCTATGCACGCTGCTTCTGGTAATCTATTACTAGAT
AAACGCACTACGTGCTTTTCAGTAGCTGCACTTACTAACAATGTTGCTTTTCAAACTGTC
AAACCCGGTAATTTTAACAAAGACTTCTATGACTTTGCTGTGTCTAAGGGTTTCTTTAAG
GAAGGAAGTTCTGTTGAATTAAAACACTTCTTCTTTGCTCAGGATGGTAATGCTGCTATC
AGCGATTATGACTACTATCGTTATAATCTACCAACAATGTGTGATATCAGACAACTACTA
TTTGTAGTTGAAGTTGTTGATAAGTACTTTGATTGTTACGATGGTGGCTGTATTAATGCT
AACCAAGTCATCGTCAACAACCTAGACAAATCAGCTGGTTTTCCATTTAATAAATGGGGT
AAGGCTAGACTTTATTATGATTCAATGAGTTATGAGGATCAAGATGCACTTTTCGCATAT
ACAAAACGTAATGTCATCCCTACTATAACTCAAATGAATCTTAAGTATGCCATTAGTGCA
AAGAATAGAGCTCGCACCGTAGCTGGTGTCTCTATCTGTAGTACTATGACCAATAGACAG
TTTCATCAAAAATTATTGAAATCAATAGCCGCCACTAGAGGAGCTACTGTAGTAATTGGA
ACAAGCAAATTCTATGGTGGTTGGCACAACATGTTAAAAACTGTTTATAGTGATGTAGAA
AACCCTCACCTTATGGGTTGGGATTATCCTAAATGTGATAGAGCCATGCCTAACATGCTT
AGAATTATGGCCTCACTTGTTCTTGCTCGCAAACATACAACGTGTTGTAGCTTGTCACAC
CGTTTCTATAGATTAGCTAATGAGTGTGCTCAAGTATTGAGTGAAATGGTCATGTGTGGC
GGTTCACTATATGTTAAACCAGGTGGAACCTCATCAGGAGATGCCACAACTGCTTATGCT
AATAGTGTTTTTAACATTTGTCAAGCTGTCACGGCCAATGTTAATGCACTTTTATCTACT
GATGGTAACAAAATTGCCGATAAGTATGTCCGCAATTTACAACACAGACTTTATGAGTGT
CTCTATA-GAAATAGAGATGTTGACACAGACTTTGTGAATGAGTTTTACGCATATTTGCG
TAAACATTTCTCAATGATGATACTCTCTGACGATGCTGTTGTGTGTTTCAATAGCACTTA
TGCATCTCAAGGTCTAGTGGCTAGCATAAAGAACTTTAAGTCAGTTCTTTATTATCAAAA
CAATGTTTTTATGTCTGAAGCAAAATGTTGGACTGAGACTGACCTTACTAAAGGACCTCA
TGAATTTTGCTCTCAACATACAATGCTAGTTAAACAGGGTGATGATTATGTGTACCTTCC
TTACCCAGATCCATCAAGAATCCTAGGGGCCGGCTGTTTTGTAGATGATATCGTAAAAAC
AGATGGTACACTTATGATTGAACGGTTCGTGTCTTTAGCTATAGATGCTTACCCACTTAC
TAAACATCCTAATCAGGAGTATGCTGATGTCTTTCATTTGTACTTACAATACATAAGAAA
GCTACATGATGAGTTAACAGGACACATGTTAGACATGTATTCTGTTATGCTTACTAATGA
TAACACTTCAAGGTATTGGGAACCTGAGTTTTATGAGGCTATGTACACACCGCATACAGT
CTTACAGGCTGTTGGGGCTTGTGTTCTTTGCAATTCACAGACTTCATTAAGATGTGGTGC
TTGCATACGTAGACCATTCTTATGTTGTAAATGCTGTTACGACCATGTCATATCAACATC
ACATAAATTAGTCTTGTCTGTTAATCCGTATGTTTGCAATGCTCCAGGTTGTGATGTCAC
AGATGTGACTCAACTTTACTTAGGAGGTATGAGCTATTATTGTAAATCACATAAACCACC
CATTAGTTTTCCATTGTGTGCTAATGGACAAGTTTTTGGTTTATATAAAAATACATGTGT
TGGTAGCGATAATGTTACTGACTTTAATGCAATTGCAACATGTGACTGGACAAATGCTGG
TGATTACATTTTAGCTAACACCTGTACTGAAAGACTCAAGCTTTTTGCAGCAGAAACGCT
CAAAGCTACTGAGGAGACATTTAAACTGTCTTATGGTATTGCTACTGTACGTGAAGTGCT
GTCTGACAGAGAATTACATCTTTCATGGGAAGTTGGTAAACCTAGACCACCACTTAACCG
AAATTATGTCTTTACTGGTTATCGTGTAACTAAAAACAGTAAAGTACAAATAGGAGAGTA
CACCTTTGAAAAAGGTGACTATGGTGATGCTGTTGTTTACCGAGGTACAACAACTTACAA
ATTAAATGTTGGTGATTATTTTGTGCTGACATCACATACAGTAATGCCATTAAGTGCACC
TACACTAGTGCCACAAGAGCACTATGTTAGAATTACTGGCTTATACCCAACACTCAATAT
CTCAGATGAGTTTTCTAGCAATGTTGCAAATTATCAAAAGGTTGGTATGCAAAAGTATTC
TACACTCCAGGGACCACCTGGTACTGGTAAGAGTCATTTTGCTATTGGCCTAGCTCTCTA
CTACCCTTCTGCTCGCATAGTGTATACAGCTTGCTCTCATGCCGCTGTTGATGCACTATG
TGAGAAGGCATTAAAATATTTGCCTATAGATAAATGTAGTAGAATTATACCTGCACGTGC
TCGTGTAGAGTGTTTTGATAAATTCAAAGTGAATTCAACATTAGAACAGTATGTCTTTTG
TACTGTAAATGCATTGCCTGAGACGACAGCAGATATAGTTGTCTTTGATGAAATTTCAAT
GGCCACAAATTATGATTTGAGTGTTGTCAATGCCAGATTACGTGCTAAGCACTATGTGTA
CATTGGCGACCCTGCTCAATTACCTGCACCACGCACATTGCTAACTAAGGGCACACTAGA
ACCAGAATATTTCAATTCAGTGTGTAGACTTATGAAAACTATAGGTCCAGACATGTTCCT
CGGAACTTGTCGGCGTTGTCCTGCTGAAATTGTTGACACTGTGAGTGCTTTGGTTTATGA
TAATAAGCTTAAAGCACATAAAGACAAATCAGCTCAATGCTTTAAAATGTTTTATAAGGG
TGTTATCACGCATGATGTTTCATCTGCAATTAACAGGCCACAAATAGGCGTGGTAAGAGA
ATTCCTTACACGTAACCCTGCTTGGAGAAAAGCTGTCTTTATTTCACCTTATAATTCACA
GAATGCTGTAGCCTCAAAGATTTTGGGACTACCAACTCAAACTGTTGATTCATCACAGGG
CTCAGAATATGACTATGTCATATTCACTCAAACCACTGAAACAGCTCACTCTTGTAATGT
AAACAGATTTAATGTTGCTATTACCAGAGCAAAAGTAGGCATACTTTGCATAATGTCTGA
TAGAGACCTTTATGACAAGTTGCAATTTACAAGTCTTGAAATTCCACGTAGGAATGTGGC
AACTTTACAAG-------CTGAAAATGTAACAGGACTCTTTAAAGATTGTAGTAAGGTAA
TCACTGGGTTACATCCTACACAGGCACCTACACACCTCAGTGTTGACACTAAATTCAAAA
C---TGAAGGTTTATGTGTTGACATACCTGGCATACCTAAGGACATGACCTATAGAAGAC
TCATCTCTATGATGGGTTTTAAAATGAATTATCAAGTTAATGGTTACCCTAACATGTTTA
TCACCCGCGAAGAAGCTATAAGACATGTACGTGCATGGATTGGCTTCGATGTCGAGGGGT
GTCATGCTACTAGAGAAGCTGTTGGTACCAATTTACCTTTACAGCTAGGTTTTTCTACAG
GTGTTAACCTAGTTGCTGTACCTACAGGTTATGTTGATACACCTAATAATACAGATTTTT
CCAGAGTTAGTGCTAAACCACCGCCTGGAGATCAATTTAAACACCTCATACCACTTATGT
ACAAAGGACTTCCTTGGAATGTAGTGCGTATAAAGATTGTACAAATGTTAAGTGACACAC
TTAAAAATCTCTCTGACAGAGTCGTATTTGTCTTATGGGCACATGGCTTTGAGTTGACAT
CTATGAAGTATTTTGTGAAAATAGGACCTGAGCGCACCTGTTGTCTATGTGATAGACGTG
CCACATGCTTTTCCACTGCTTCAGACACTTATGCCTGTTGGCATCATTCTATTGGATTTG
ATTACGTCTATAATCCGTTTATGATTGATGTTCAACAATGGGGTTTTACAGGTAACCTAC
AAAGCAACCATGATCTGTATTGTCAAGTCCATGGTAATGCACATGTAGCTAGTTGTGATG
CAATCATGACTAGGTGTCTAGCTGTCCACGAGTGCTTTGTTAAGCGTGTTGACTGGACTA
TTGAATATCCTATAATTGGTGATGAACTGAAGATTAATGCGGCTTGTAGAAAGGTTCAAC
ACATGGTTGTTAAAGCTGCATTATTAGCAGACAAATTCCCAGTTCTTCACGACATTGGTA
ACCCTAAAGCTATTAAGTGTGTACCTCAAGCTGATGTAGAATGGAAGTTCTATGATGCAC
AGCCTTGTAGTGACAAAGCTTATAAAATAGAAGAATTATTCTATTCTTATGCCACACATT
CTGACAAATTCACAGATGGTGTATGCCTATTTTGGAATTGCAATGTCGATAGATATCCTG
CTAATTCCATTGTTTGTAGATTTGACACTAGAGTGCTATCTAACCTTAACTTGCCTGGTT
GTGATGGTGGCAGTTTGTATGTAAATAAACATGCATTCCACACACCAGCTTTTGATAAAA
GTGCTTTTGTTAATTTAAAACAATTACCATTTTTCTATTACTCTGACAGTCCATGTGAGT
CTCATGGAAAACAAGTAGTGTCA-----GATATAGATTATGTACCACTAAAGTCTGCTAC
GTGTATAACACGTTGCAATTTAGGTGGTGCTGTCTGTAGACATCATGCTAATGAGTACAG
ATTGTATCTCGATGCTTATAACATGATGATCTCAGCTGGCTTTAGCTTGTGGGTTTACAA
ACAATTTGATACTTATAACCTCTGGAACACTTTTACAAGACTTCAGAGTTTAGAAAATGT
GGCTTTTAATGTTGTAAATAAGGGACACTTTGATGGACAACAGGGTGAAGTACCAGTTTC
TATCATTAATAACACTGTTTACACAAAAGTTGATGGTGTTGATGTAGAATTGTTTGAAAA
TAAAACAACATTACCTGTTAATGTAGCATTTGAGCTTTGGGCTAAGCGCAACATTAAACC
AGTACCAGAGGTGAAAATACTCAATAATTTGGGTGTGGACA-TTGCTGCTAATACTGTGA
TCTGGGACTACAAAAGAGATGCTCCAGCACATATAT---------CTACTATTGGTGTTT
GTTCTATGACTGACATAGCCAAGAAACCAACTGAAACGATTTGTGCACCACTCACTGTCT
TTTTTGATGGTAGAGTTGATGGTCAAGTAGACTTATTTAGAAATGCCCGTAATGGTGTTC
TTATTACAGAAGGTAGTGTTAAAGGTTTACAACCAT----CTGTAGGTCCCAAACAAGCT
AGTCTTAATGG----------------AGTCACATTAATTGGAGAAGCCGTAAAAACACA
GTTCAATTATTATAAGAAAGTTGATGGTGTTGTCCAACAATTACCTGAAACTTACTT-TA
CTCAGAGTAGAAATTTACAAGAATTTAAACCCAGGAGTCAAATGGAAATTGATTTCTTAG
AATTAGCTATGGATGAATTCATTGAACGGTATAAATTAGAAGGCTATGCCTTCGAACATA
TCGTTTATGGAGATTTTAGTCATAGTCAGTTAGGTGGTTTACATCTACTGATTGGACTAG
CTAAACGTTTTAAGGAATCACCTTTTGAATTAGAAGATTTTATTCCTATGGACAGTACAG
TTA---AAAACTATTTCATAACAGATGCGCAAACAGGTTCATCTAAGTGTGTGTGTTCTG
TTATTGATTTATTACTTGATGATTTTGTTGAAATAATAAAATCCCAAGATTTATCTGTAG
TTTCTAAGGTTGTCAAAGTGACTATTGACTATACAGAAATTTCATTTATGCTTTGGTGTA
AAGATGGCCATGTAGAAACATTTTACCCAAAATTACAATCTAGTCAAGCGTGGCAACCGG
GTGTTGCTATGCCTAATCTTTACAAAATGCAAAGAATGCTATTAGAAAAGTGTGACCTTC
AAAATTATGGTGATAGTGCAACATTACCTAAAGGCATAATGATGAATGTCGCAAAATATA
CTCAACTGTGTCAATATTTAAACACATTAACATTAGCTGTACCCTATAATATGAGAGTTA
TACATTTTGGTGCTGGTTCTGATAAAGGAGTTGCACCAGGTACAGCTGTTTTAAGACAGT
GGTTGCCTACGGGTACGCTGCTTGTCGATTCAGATCTTAATGACTTTGTCTCTGATGCAG
ATTCAACTTTGATTGGTGATTGTGCAACTGTACATA-CAGCTAATAAATGGGATCTCATT
ATTAGTGATATGTACGACCCTAAGACTAAAAATGTTACAAAAGAAAATGACTCTAAAGAG
GGTTTTTTCACTTACATTTGTGGGTTTATACAACAAAAGCTAGCTCTTGGAGGTTCCGTG
GCTATAAAGATAACAGAACATTCTTGGAATGCTGATCTTTATAAGCTCATGGGACACTTC
GCATGGTGGACAGCCTTTGTTACTAATGTGAATGCGTCATCATCTGAAGCATTTTTAATT
GGATGTAATTATCTTGGCAAACCACGCGAACAAATAAATGGTTATGTCATGCATGCAAAT
TACATATTTTGGAGGAATACAAATCCAATTCAGTTGTCTTCCTATTCTTTATTTGACATG
AGTAAATTTCCCCTTAAATTAAGGGGTACTGCTGTTATGTCTTTAAAAGAAGGTCAAATC
AATGATATGATTTTATCTCTTCTTAGTAAAGGTAGACTTATAATTAGAGAAAACAACAGA
GTTGTTATTTCTAGTGATGTTCTTGTTAACAACTAAACGAACAATGTTTGTTTTTCTTGT
TTT----ATTGCCACT--------AGTCTCTAGTCAGTGTGTTAATCTTACAACC----A
GAACTCAATTACCCCCTGCATACACTAATTCTTTCACACGTGGTGTTTATTACCCTGACA
AAGTT--------TTCAGATCCTCAGTTTTACATTCAACTCAGGACTTGTTCTTACCTTT
CTTTTCCAATGTTACTTGGTTCCATGCTATACATGTCTCTGGGACCAATGGTACT-----
-AAGAGGTTTGATAACCCTGTCCTACCATTTAATGATGGTGTTTATTTTGCTTCCACTGA
GAAGTCTAACATAATAAGAGGCTGGATTTTTGGTACTACTTTAGATTCGAAGACCCAGTC
CC-------TACTTATTGTTAATAACGCTACTAATGTTGTTATTAA-AGTCTGTGAATTT
CAATTTTGTAATGATCCATTTTTGGGTGTTTATTA--CCACAAAA---------------
---ACAACAAAAGTTGGATGGAAAGTGAGTTCAGAGTTTATTCT-AGTGCGAATAATTGC
ACTTTTGAATATGTCTCTCAGCCTTTTCTTATGGACCT---TGAAGGAAAACAGGGTAAT
T-------------TCAAAAATCTTAGGGAATTTGTGTT--------TAAGAATATTGAT
G---------GTTATTTTAAAATATATTCTAAGCA-------CACGCCTATTAATTTAGT
GCGTGATCTCCCTCA---------------GGGTTTTTCGGCTTTAGAACCATT------
------------------------------------------------GGTAGATTTGCC
AATAGGTAT-----TAACATCACTAGGT----TTCAAACTTTACTTGCTTTACATAG---
-----AAGTTATTTGACTCCTGGTGATTCTTCTTCAGGTTGGACAGCTGGTGCTGCAGCT
TATTATGTGGGTTATCTTCAACCTAGGACTTTTCTATTAAAATATAATGAAAATGGAACC
AT-TACAGATGCTGTAGACTGTGCACTTGACCCTCTCTCAGAAACAAAGTGTACGTTGAA
ATCCTTCACTGTAGAAAAAGGAATCTATCAAACTTCTAACTTTAGAGTCCAACCAACAGA
ATCTATTGTTA-----------------------GATTTCCTAAT---------------
-----------------ATTACAAACTTGTGCCCTTT-----TGGTGAAGTTTTTAACGC
CACCAGATTTGCATCTGTTTATGCTTGGAACAGG------------AAGAGAATCAGCAA
CTGT-GTTGCTGATTATT-CTGTCCTATAT-AATTCCGCATCATTTTCCACTTTTAAGTG
TTATGGAGTGTCTCCTACTAAATTAAATG--ATCTCTGCTTTACTAATGTCTATGCAGAT
TCATTTGTAATTAGAGGTGATGAAGTCAGACAAAT--------------CGCTCCAGGGC
AAACTGGAAAGATTGCTGA---------------TTATAATTATAAAT------------
TACCAGATGATTTTACAGGCTGCGTTATAGCTTG-GAATTCTAACAATCTTGATTCTAAG
GTTGGTGGTAATTATAATTACCTGTATAGATTGTTTAGGAAGTCTAATCTCAAACCTTTT
GAGAGAGA---------------TAT---TTCA---ACTGA-------------------
-----AATCTATCAGGCCGGTAGCACACCTTGTAATGGTGTTGAAGGTTTTAATTGTTAC
TTTCCTTTACAATCATATGGTTTCCAACCCACTAATGGTGTTGGTTACCAACCATACA-G
AGTAGTAGTACTTTCTTTTGAACTTCTACATGCACC----------------AGCAACTG
TTTG----TGGACCTAAAAAGTCTACTAATTTGGTTAAAAACAAATGTGTCAATTTCAAC
TTCAATGGTTTAACAGGCACAGGTGTTCT---TACTGAGTCTAACAAAAAGTTTCTGCCT
TTCCAACAATTTGGCAGAGACATTGCTGACACTACTGATGCTGTCCGTGATCCACAGACA
CTTGAGATTCTTGACATTACACCATGTTCTTTTGGTGGTGTCAGTGT-------------
--------TATAACACCAGGAACAAATACTTCTAACCAGGTTGCTGTTCTTTATCAGGAT
GTTAACTGCACAGAAGTCCCTGTTGCTATTCATGCAGATCAACTTACTCCTACTTGGCGT
GTTTATTCTACAGGTTCTAATGTTTTTCAAACACGTGCAGGCTGTTTAATAGGGGCTGAA
CATGTCAACAACTCAT---------ATGAGTGTGACATACCCATTGGTGCAGGTATATGC
GCTAGTTATCAGACTCAGACTAATTCTCCTCGGCGGGCACGTAGTGTAGCTAGTCAATCC
ATC----ATTGCCTACACTATGTCACTTGGTGCAGAAAATTCAGTTGCTTACTCTAAT-A
ACTCTATTGC-----------------CATACCCACAAATTTTACTATTAGTGTTACCAC
AGAAATTCTACCAGTGTCTATGACCAAGACATCAGTAGATTGTACAATGTACATTTGTGG
TGATTCAACTGAATGCAGCAATCTTTTGTTGCAATATGGCAGTTTTTGTACACAATTAAA
CCGTGCTTTAACTGGAATAGCTGTTGAACAAGACAAAAACACCCAAGAAGTTTTTGCACA
AGTCAAACAAATTTACAAAACACCACCAATTAAAGATTTTGGTGGT---TTTAATTTTTC
ACAAATATTACCAGATCCA--------------TCAAAACCAAGCAAGAGGTCATTTATT
GAAGATCTACTTTTCAACAAAGTGACACTTGCAGATGCTGGCTTCATCAAACAATATGGT
GATTGCCT------TGGTGATATTGCTGCTAGAGACCTCATTTGTGCACAAAAGTTTAAC
GGCCTTACTGTTTTGCCACCTTTGCTCACAGATGAAATGATTGCTCAATACACTTCTGCA
CT-GTTAGCGGGTACAATCACTTCTGGTTGGACCTTTGGTGCAGGTGCTGCATTACAA--
ATACCATTTGCTATGCAAATGGCTTATAGGTTTAATGGTATTGGAGTTACACAGAATGTT
CTCTATGAGAACCAAAAGTTGATTGCCAACCAATTTAATAGTGCTATTGGCAAAATTCAA
GACTCACTTTCTTCCACAGCAAGTGCACTTGGAAAACTTCAAGATGTGGTCAACCAAAAT
GCACAAGCTTTAAACACGCTTGTTAAACAACTTAGCTCCAATTTTGGTGCAATTTCAAGT
GTTTTAAATGATATCCTTTCACGTCTTGACAAAGTTGAGGCTGAAGTGCAAATTGATAGG
TTGATCACAGGCAGACTTCAAAGTTTGCAGACATATGTGACTCAACAATTAATTAGAGCT
GCAGAAATCAGAG----CTTCTGCTAATCTTGCTGCTACTAAAATGTCAGAGTGTGTACT
TGGACAATCAAAAAGAGTTGATTTTTGTGGAAAGGGCTATCATCTTATGTCCTTCCCTCA
GTCAGCACCTCATGGTGTAGTCTTCTTGCATGTGACTTATGTCCCTGCACAA-GAAAAGA
ACTTCACAACTGCTCCTGCCATTTGTCATGATGGAAAAGCACACT----------TTCCT
CGTGAAGGTGTCTTTGT---TTCAAATGGCAC--------ACACTGGTTTGTAACACAAA
GGA----ATTTTTATGAACCACAAATCATTACTACAGACAACAC---ATTTGTGTC-TGG
TAACTGTGATGTTGTAATAGGAATTGTCAACAACACAGTTTATGATCCTTT--GCAAC--
--CTGAATTAGACTCATTCAAGGAGGAGTTAGATAAATATTTTAAGAATCATA-CATCAC
CAGATGTTGATTTAGGTGACATCTCTGGCATTAATGCTTCAGTTGTAAACATT--CAAAA
AGAAATTGACCGCCTCAATGAGGTTGCCAAGAATTTAAATGAATCTCTCATCGATCTCCA
AGAACTTGGAAAGTATGAGCAGTATATAAAATGGCCATGGTACATTTGGCTAGGTTTTAT
AGCTGGCTTGATTGCCATAGTAATG---GTGACAATTATGCTTTGCTGTATGACCAGTTG
CTGT---AGTTGT---------CTCAAGGGCTGTTGTTCTTGTGGATCCTGCTGCAAATT
TGATGAAGACGACTCTGAGCCAGTGCTCAAAGGAGTCAAATTACATTACACATAAACGAA
CTT-ATGGATTTGTTTATGAGAATCTTCACAATTGGAACTGTAACTTTGAAGCAAGGTGA
AATCAAGGATGCTACTCCTTCAGATTTTGTTCGCGCTACTGCAACGATACCGATACAAGC
-CTCACTCCCTTTCGGATGGCTTATTGTTGGCGTTGCA--CTTCTTGCTGTTTTTCAGAG
CGCTTCCAAAATCAT-----AACCCTCAAAAAGAGATGGCAACTAG-----CACTCTCCA
AGGGTGTTCACTTTGTTTGCAACTTGCTGTTGTTGTTTGTAA--CAGTTTACTCACACCT
TTTGCTCGT-----------TGCTGCTGGCCTTGAAGCCCCTTTTCTCTATCTTTATGCT
TTAGTCTACT------TCTTGCAGAGT---------------ATAAACTTTGTAAGAATA
ATAATGAGGCTTTGGCT-----TTGCTGGAAATGCCGTTCCAAAAACCCATTACTTTATG
ATGCCAACTATTTTCTTTGCTGGCATACTAATTGTTACGACTATTGTATACCTTACAATA
GTGTAACTTCTTCAATTGTCATTACTTCAGGTGATGGCACAACAAGTCCTATTTCTGAAC
ATGACT--ACCAGATTGGTGGTTATACTGAAAAATGGGAATCTGGAGT----AAAAGACT
GTGTTGTATTACACAGTTACTTCACTTCAGACTATTACCAGCTGTACTCAACTCAATTGA
GTACAGACACTGGTGTTGAACATGTTACCTTCTTCATCTACAATAAAAT------TGTTG
ATGAGCCTGAAGAACATGTCCAAATTCACACAATCGACGGTTCATCCGGAGTTGTTAATC
CAGTA---------ATGGAACCAATTTATGA--TGAACCGACGACGACTACTAGCGTGCC
TTTGTAAGCAC-----AAGCTGATGAGTACGAACTTATG--TACTCATTCGTTTCGGAAG
A---------GACAGGTACGTTAATAGTTAATAGCGTACTTCT---------TTTTCTTG
CTTTCGTGGTATTCTTGC--------------TAGTTACACTAGCCATCCTTACTGCGCT
TCGATTGTGTGCGTACTGCTGCAA-----TATTGT--TAACGTGAGTCTTGTAAAACCTT
CTTTTTACGTTTA---------CTCTCGTGTTAAAAATCTGAATTCTTCT---AGAGTTC
CTGATCTTCTGGTCTAAACGAACTAAATATTA-TATTAGTTTTTCTGTTTGGAACTT---
---------TAATTTTA---GCCATGGCAGATTCCAACGGTACTATTAC-CGTTGAAGAG
CTTAAAAAGCTCCTTGAACAATGGAACCTAGTAATAGGTTTCCTATTCCTTA---CATGG
ATTTGTCTTCT--------------------------ACAATTTGCCTATGCCAACAGGA
ATAGGTTTTTGTATATAATTAAGTTAATTTTC---CTCTGGCTGTTATGG----------
-------------------CCAGTAACTTTAGC------TTGTTTTGTGCTTGCTG----
--CTGTTTACAGAATAAATTGGATCACCGGTGGAATTGCTATCGCAATGGCT--------
-TGTCTTGT--------------------------AGGCTTGATGTGGC-----------
--------TCAGCTACTTCATTGCTTCTTTCAGACTGTTTGC------GCGTACGCGTTC
CATGTGGTCAT--TCAATCCAGAAA----CTAACATTCTTCTCAACGTGCCACTCCATGG
CACTATTCTGACCAGACCGCTTCTAGAAAGTGAACTCGTAATCG----GAGCTGTGATCC
TTCGTGGACATCTTCGTATTGCTGGACACCATCTAGGACGCTGTGACATCA---------
----AGGACCTGCCTAAAG--AAATCACTGTTGCTACATCACGAACGCTTTCTTATTACA
AATTGGG---AGCTTCGCAGCGTGTAGCAGGTGACTCAGGTTTTGCTGCATACAGTCGCT
----------------------ACAGGATTGGCAACTATAAATTAAAC------ACAGAC
CATTCCAGTAGCAGTGACAATATTGCTTTGCTTGTACAGTAAGTGACAACAGATGTTTCA
TCTCGTTGACTTTCAGGTTACTATAGCAGAGATATTACTAATTATTATGAGGACTTT---
----TAAAGTTTCCATTTGGAATCT------TGATTACATCATAAACCTCATAATTAAAA
ATTTATCTAAGTCACTAACTGAGAATAAATATTCTCAATTAGATGAAGAGCAACCAATGG
AGATTGATT-------------AAACGAACATGAAAATTATTCTTTTCTTGGCA-----C
TGATAACACTCGCTACTTGTGAGCTTTATCACTACCAAGAGTGTGTTAG---AGGTACAA
CAGTACTTTTAAAA----GAACCTTGCTCTTCTGGAACATACGAGGGCAATTCACCATTT
CATCCTCTAGCTGA-------TAACAAATTTGCAC-TGACTTGCTTTAGCACTCAATTTG
CTTTTGCTTG---TCCTGACGGCGTAAAACAC----GTCTATCAGTTACGTGCCAGATCA
GTTTCACCTAAACTGTTCATCAGACAAGAGGAAGTT---CAA-----GAACTTTACTCTC
CAATTTTTCTTATTGTTGCGGCAATAGTGTTTATA---ACACTTTGCTTCACACTCAAAA
GAAAGACAGAATGATTGAACTTTCATTAATTGACTTCTATTTGTGCTTTTTAGCC--TTT
CTGCTATTCC-----TTGTTTTAATTATGCTTATTATCTTTTGGTTCTCACTTGAACTGC
AA-GATCATAATGAAACTTGTCAC---GCCTAAACGAACATGAAATTTCTTGTTTTCTTA
GGAATCATCACAACTGTA-GCTGCATTTCACCAAGAATGTAGTTTAC---AGTCATGTAC
TCAACATC------AACCATATGTAGTTGATGACCCGTGTCCTATTCACTTCTA-TTCTA
AATGGTATATT------AGAGTAGGAGCTAGAAAAT-CAGC--ACCTTTAATTGAATTGT
GCGTGGATGAGGCTGGTTCTAAATCACCCATT-CAGTACATCGATATCGGTAATTATACA
GTTTCC----TGTTTACCTTTTACA-----ATTAATTGCCAGGAACCTAAATTGGGTAGT
CTTGTAGTGCGTTGTTCGTTCTATGAAGACT---------TTTTAGAGTATCATGACGTT
CGTGTTGTTTTAGATTTCATCTAAACGAACAAACTAAAATGTCTGA--------TAATGG
ACCCCA---AAATCAGCGAAATGCACCCCGC-------------ATTACGTTTGGTGGAC
CCTCAGATTCAACTGGCAGTAAC------CAGAATGGAGAACGCAGTGGGGCGCGATCAA
AACAACGTCGGCCCCAAGGTTTACCCAATAATACTGCGTCTTGGTTCACCGCTCTCACTC
AACATGGCAAGGAAGACCTTAAATTCCCTCGAGGACAAGGCGTTCCAATTAACACCAATA
GCAGTCCAGATGACCAAATTGGCTACTACCGAAGAGCTACCAGACGAATTCGTGGTGGTG
ACGGTAAAATGAAAGATCTCAGTCCAAGATGGTATTTCTACTACCTAGGAACTGGGCCAG
AAGCTGGACTTCCCTATGGTGCTAACAAAGACGGCATCATATGGGTTGCAACTGAGGGAG
CCTTGAATACACCAAAAGATCACATTGGCACCCGCAATCCTGCTAACAATGCTGCAATCG
TGCTACAACTTCCTCAAGGAACAACATTGCCAAAAGGCTTCTACGCAGAAGGGAGCAGAG
GCGGCAGTCAAGCCTCTTCTCGTTCCTCATCACGTAGTCGCAA-------------CAGT
TCAAGAAATTCAACTCCAGGCAGCAGTA---GGGGAACTTCTCCTG------CTAGAATG
GCTGGCAATGGCGGTGATGCTGCTCTTGCTTTGCTGCTGCTTGACAGATTGAACCAGCTT
GAGAGCAAAATGTCTGGTAAAGGCCAACAACAACAAGGCCAAACTGTCACTAAGAAATCT
GCTGCTGAGGCTTCTAAGAAGCCTCGGCAAAAACGTACTGCCACTAAAGCATACAATGTA
ACACAAGCTTTCGGCAGACGTGGTCCAGAACAAACCCAAGGAAATTTTGGGGACCAGGAA
CTAATCAGACAAGGAACTGATTACAAACATTGGCCGCAAATTGCACAATTTGCCCCCAGC
GCTTCAGCGTTCTTCGGAATGTCGCGCATTGGCATGGAAGTCACACCTTCGG--------
GAACGTGGTTGACC----------------TACACAGGTGCCATCAAATTGGATGACAAA
GATCCAAATTTCAAAGATCAAGTCATTTTGCTGAATAAGCATATTGACGCATACAAAACA
TTCCCACCAACAGAGCCTAAAAAGGACAAAAAGAAGAAGGCTGATGAAACTCAAGCCTTA
CCGCAGAGACAGAAGAAACAGCAAACT--GTGACTCTTCTTC--------CTGCTGCAGA
TTTGGATGATTTCTCCAAACAATTGCAACAATCCATGAGCAG------TGCTGACTCAAC
T-CAGGCCTAA--ACTCATGCAGACCACACAAGGCAG-ATGGGCTATATAAACGT-----
TTTCGCTTTTCCGT-TTACGATATATAGTCTACTCTTGTGCAGAATGAATTC---TCGTA
ACTACATAGCACAAGTAGATGTAGTTAAC---TTTAATCTCACATAGCAATCTTTAATCA
G--TGTGTAACATTAGGGAGGACTTGAAAGAGCCACCACATTTTCACCGAGGCCACGCGG
AGTACGATCGAGTGTACAGTGAACAATGCTAGGGAGAGCTGCCTATATGGAAGAGCCCTA
ATGTGTAAAAT-TAATTTTAGTAGTGCTATCCCCATGTGATTTTAATAGCTTC-------
T---------------------------------------------
>BetaCoV/Wuhan/WIV05/2019|EPI_ISL_402128
-------------------TACCTTCCCAGGTAACAAACCAACCAACTTTCGATCTCTTG
TAGATCTGTTCTCTAAACGAACTTTAAAA-------------------------------
--TCTG-------TGTGGCTGTCACTCGGCTGCATGCTT----AGTGCACTCACGC----
-----AGTATAATTAATAACTAA--TTACTGTCGTTGACAGGACACGAGTAACTCGTCTA
TCTTCTGCAGGCTGCTTACGGTTTCGTCCGTGTTGCAGCCGATCATCAGCACATC-TAGG
TTTCGT-CCGGGTGTGACCGAAAGGTAAGATG-GAGAGCCTTGTCCCTGGTT----TCAA
CGAGAAAACACACGTCCAACTCAGTTTGCCTGTTTTACAGGTTCGCGACGTGCTCGTACG
TGGCTTTGGAGACTCCGTGGAGGAGGTCTTATCAGAGGCACGTCAACATCTTAAAGATGG
CACTTGTGGCTTAGTAGAAGTTGAAAAAGGCGTTTTGCCTCAACTTGA---ACAGCCCTA
TGTGTTCATCAAAC-GTTCGGATGCTCGAACTGCACCTCATGGTCATGTTA-----TGGT
TGAG-------CTGGTAGCAGAACTCGAA-----GGCATTCAGTACGGTCGTAGT-----
-------------------GGTGAGACACTT---------------GGTGTCCTTGTCCC
TCATGTGGGCGAAATACCAGTGGCTTACCGCAAGGTTCTTCTTCGTAAGAACGGTAATAA
AGGAGCTGGTGGCCATAGTTACGGC-------------GCCGATCTAAAGTCATTTGACT
TAGGC-----GACGAGCTTGGCACTGATCCTTATGAAGATTTTCAAGAAAACTGGAACAC
TAAAC---ATAGCAGTGGTGTTACCCGTG------AACTCATGCGTGAGCTTAACGGAGG
GGCATACACTCGCTATGTCGATAACAACTTCTGTGGCCCT-GATGGC--TACCCTCTTGA
GTG-CATTAAA---GACCTTCTAGCACGTGCTGGTAAAGCTTCATGCACTTTGTCCGAAC
AACTGGACTTTATTGACACTAAGAGGGGTGTATACTG------CTGCCGTGAACATGAGC
ATGAAATTGCTTGGTACACGGAACGTTCTG------------------------AAAAGA
GCTATGAATTGCAGACACCTTTTGAAATTAAATTGGCAAAGAAATTTGACACCTTCAATG
GGGAATGTCCAAATTTTGTATTTCCCTTAAATTCCATAATCAAGACTA---TTCAACCAA
GGGTTGAAAAGAAAAAGCT---TGATGGCTTTATGGGTAGAATTCGATCTGTCTATCCAG
TTGCGTCACCAAATGAATGCAACC-AAATGTGCCTTTCAACTCTCATGAAGTGTGATCAT
TGTGGTGAAACTTCATGGCAGACGGGCGATTTTGTTAAAG---CCACTTGCGAATTTTGT
GGCACTGAGAATTTGACTAAAGA-----AGGTGCCACTACTTGTGGTTACTTACCCCAAA
ATGCTGTTGTTAAAATTTATTGTCCAGCATGTCACAATTCAGAAGTAGGACCTGAGCATA
GTCTTGCCGAATACCATAATGAATCTG------GCTTGAAAACCATTCTTCGTAAGGGTG
GTCGCACTATTGCC------------------------TTTGGAGGCTGTGTGTTCTCTT
ATGTTGGTTGCCATAACAAGTGTGCCTATTGGGTTCCACGTGCTAGCGCTAACAT-----
-------AGGTTGTAACCATACAGGTGTTGTTGG---AGAAGGTTCCGAAGGTCTTAATG
--ACAACCTTCTTGAAATACTCCAAAAAGAGAAAGTCAACA-----TCAATATTGTTGGT
GACTTTAAACTTAATGAAGAGATCGCCATTATTTTGGCATCTTTTTCTGCTTCCACAAGT
GCTTTTGTGGAAACTGTGAAAGGTTTGGATTATAAAGCATTCAAACAAATTGTTGAATCC
TGTGGTAATTTTAA------AGTTACAAAAGGAAAAGCTAAAAAAGGTGCCTGGAATATT
GGTGA---------ACAGAAATCAATACTGAGTCCTCTTTATGCATTTGCATCAGAGGCT
GCTCGTGTTGTACGATCAATTTTCTCCCGCACTCTTGAAACTGCTCAAAATTCTGTGCGT
GTTTTACAG-------AAGGCCGCTATAACAATACTAGATGGAATTTCACAGTATTCACT
GAGACTCATTGATGCTATGATGTTCACATCTGATTTGGCTACTAACAATCTAGTTGTA--
ATGGCCTACATTACAGGTGGTGTTGTTCAGTTGACTTCGCAGTGGCTAACTAACATCTTT
GGCACTGTTTATGAAAAACTCAAACCCGTCCTTGATTGGCTTGAAGAGAAGTTTAAGGAA
GGTGTAGAGTTTCTTAGAGACGGTTGGGAAATTGTTAAATTTATCTCAACCTGTGCTTGT
GAAATTGTCGGTGGACAAATTGTCACCTGTGCAAAGGAAATTAAGGAGAGTGTTCAGACA
TTCTTTAAGCT-----TGTAAATA------AATTTTTGGCTTTGTGTGCTGACTCTATCA
TTA---TTGGTGGAGCTAAACTTAAAGCCTTGAATTTAGG--TGAAACATTTGTCACGCA
CTCAAAGG-----------GATTGTACAGAAAGTG-TGTT------AAATCCAGAGAAGA
AACTGGCCTACTCATGCCTCTAAAAGCCCCAAAAGAAATTATCTTCTTAG--------AG
GGAGAAACACTTCCCACAGAAGTGTTAACAGAGGAAGTTGTCTTGAAAACTGGTGATTT-
----ACAACCATTAGA------------------ACAACCT-ACTAG-------------
-----------------TGAAGCTGTTGAAGCTCCATTGGTTGGTACACCAGTTTGTAT-
------------TAACGGGC--TTATGTTGCTCGAAATCAAAGA--------------CA
CAGAAAAGTACTG---TGCCCTTGCACCTAATA----TGATGGTAA-----CAAACAATA
CCTTCACACTCAAAGGCGGTGCACCAACAAAG---GTTACTTTTGGTGATGACACTGTGA
TAGAAGTGCAAGGTTACAAGAG-TGTGAATATCACTTTTGAACTTGATGAAAGGATTGAT
AAAGTACTTAATGAGAAGTGCTCTGCCTATACAGTTGAACTCGGTACAGAAGTAAATGAG
TTCGCCTGTGTTGTGGCAGATGCTGTCATAAAAACTTTGCAACCAGTATCTGAATTACTT
ACACCACT---------------------GGGCATTGATTTAGATGAGTGGAGTATGGCT
ACATACTACTTATTTGATGAGTCTGGTGAGTTTAAATTGGCTTCACATATGTATTGTTCT
TTCTACCCTCCAGA---TGAGGAT---------GAAGAAGAAGGT---GATTGTGAAGAA
GA------AGAG------TTTGAGCCATCAACTCAATATGAGTATGGTACTGAAGATGAT
TACCAAGGTAAACCTTTGGAATTTGGTGCCACTTC---TGCTGCTCTTCAACCTGAAGAA
---GAGC------------------AAGAAGAAGATTGGTTAGATGATGATAGTCAACAA
ACTGTTGGTCAACAAGACGGCAGTGAGGACAATCAGACAACTACTATTCAAACAATTGTT
GAGGTTCAACCTCAATTAGAGATGGAACTTACACCAGTTGTTCAGACT------------
---------ATTGAAGTGAATAGT---TTTAGT---------------------------
----------GGTTATTTAAAA--CTTACTG------------------------ACAAT
GTATACATTAAAAATGCAGACATTGT------GGAAGAAGCTAAAAAGGTAAAAC-CAAC
AGTGGTT--------GTTAATGCAGCCAATGTTTACCTTAAACATGGAGGAGGTGTTGCA
GGAGCCTTAAATAAGGCTACTAACAATGCCATGCAAGTTGAATCTGATGATT-ACATAGC
TACTAATGGACCACTTAAAGTGGGTGGTAGTTGTGTTTTAAGCGGACACAATCTTGCTAA
ACACTGTCTTCATGTTGTCGGCCCAAATGTTAACAAAGGTGAAGACATTCAACTTCTTAA
GAGTGCTTATGAAAATTTTAATCAGCACGAAGTTCTACTTGCACCATTATTATCAGCTGG
TATTTTTGGTGCTGACCCTATACATTCTTTAAGAGTTTGTGTAGATACTGTTCGCACAAA
TGTCTACTTAGCTGTCTTTGATAAAAATCTCTATGACAAACTTGTTTCAAGCTTTTTGGA
AA---TGAAGAGTGAAAAGCAAGTTGAACAAAAGATCGCTGAGATTCCTAAAGAGGAAGT
TAAGCCATTTATAA--------------------------------------CTGAAAG-
---TAAACCTTCAGTTGAACAGAGAAAACAAGAT---GATAAGAAAATCAAAGCTTG--T
GTTGAAGAAGTTACA-ACAACTCTGGAAGAAACTAAGTTCCTCACAGAAAACTTGTTACT
TTATATTGACATTAATGGCAATCTTCATCCAGATTCTGCCACTCTTGTTAGTGACATTGA
CATCACTTTCTTAAAGAAAGATGCTCCATATATAGTGGGTGATGTTGTTC--------AA
GAGGGTGTTTTAACTGCTGTGGTTATACCTACTAAAAAGGCTGGTGGCACTACTGAAATG
CTAGCGAAAGCTTTGAGAAAAGTGCCAACAGACAATTATATAACCACTTACCCGGGTCAG
GGTTTAAATGGTTACACTGTAGAGGAGGCAAAGACAGTGCTTAAAAAGTGTAAAAGTGCC
TTTTACATTCTACCATCTATTATCTCTAATGAGAAGCAAGAAATTCTTGGAACTGTTTCT
TGGAAT-TTGCGAGAAATGCTTGCACATGCAGAAGAAACACGCAAATTAATGCCTGTCTG
TGTGGAAACTAAAGCCATAGTTTCAACTATACAGCGTAAATATAAGGGTATTAAAATACA
AGAGGGTGTGGTTGATTATGGTGCTAGATTTTACTTTTACACCAGTAAAACAACTGTAGC
GTCACTTATCAACACACTTAACGATCTAAATGAAACTCTTGTTACAATGCCACTTGGCTA
TGTAACACATGGCTTAAATTTGGAAGAAGCTGCTCGGTATATGAGATCTCTCAAAGTGCC
AGCTACAGTTTCTGTTTCTTCACCTGATGCTGTTACAGCGTATAATGGTTATCTTACTTC
TTCTTCTAAAACACCTGAAGAACATTTTATTGAAACCATCTCACTTGCTGGTTCCTATAA
AGATTGGTCCTATTCTGGACAATCTACACAACTAGGTATAGAATTTCTTAAGAGAGGTGA
TAAAAGTGTATATTACACTA---GTAATCCTACCACATTCCACCTAGATGGTGAAGTTAT
CACCTTTGACAATCTTAAGACACTTCTTTCTTTGAGAGAAGTGAGGACTATTAAGGTGTT
TACAACAGTAGACAACATTAACCTCCACACGCAAGTTGTGGACATGTCAATGACATATGG
ACAACAGTTTGGTCCAACTTATTTGGATGGAGCTGATGTTACTAAAATAAAACCTCATAA
TTCACATGAAGGTAAAACATTTTATGTT---------TTACCTAATGATGACACTCTACG
TGTTGAGGCTTTT---GAGTACTACCACACAACTGATCCTAGTTTTCTGGGTAGGTACAT
GTCAGCATTAAATCACA-CTAAAAAGTGGAAATACCCACAAGTTAATGGTTTAACTTCTA
TTAAATGGGCAGATAACAACTGTTATCTTGCCACTGCATTGTTAACACTCCA---ACAAA
TAGAGTTGAAGTTTAATCCACCTGCTCTACAAGATGCTTATTACAGAGC-AAGGGCTGGT
GAAGCTGCTAACTTTTGTGCACTTATCTTAGCCTACTGTAATAAGACAGTAGGTGAGTTA
GGTGATGTTAGAGAAACAATGAGTTACTTGTTTCAAC--------ATGCCAATTTAGATT
CTTGCAAAAG---AGTCTTGAACGTGGTGTGTAAAACTTGTGGACAACAGCAGACAACCC
TTAAGGGTGTAGAAGC----TGTTATGTACATGGGCACACTTTCTTATGAACAATTTAAG
AAAGGTGTTCAGATACCTTGTACGTGTGGTAAACAAGCTACAAAATATC------TAGTA
CAACAGGAGTCACCTTTTGTTATGATGTCAGCACCACCTGCTCAGTATGAACTTAAG---
-----CATGGTACATTTACTTGTG----CTAGTG------AGTACACTGGTAATTACCAG
TGTGGTCACTATAAACATATAACTTCTAAAGAAACTTTGTATTGCATAGACGGTGCTTTA
C----TTACAAAGTCCTCAGAATACAAAGGTCCTATTACGGATG---TTTTCTACAAAGA
AAACAGTTACACAA-CAACCATAAAACCAGTTACTTATAAATTGGATGGTGTTGTTTGTA
CAGAAATTGACCCTAAGTTGGACAATTATTATAAGAAAGACAATTCTTATTTCACA---G
AGCAACCAATTGATCTTGTACCAAACCAACCATATCCAAACGCAAGCTTCGATAATTTTA
AGTTTGTATGTGATAATATCAAATTTGCTGATGA---------------TTTAAACCA--
----GTTAACTGGTTATAAGAAACCTGCTTCAAGAGAGCTTAAAGTTACATTTTTCCCTG
ACTTAAATGGTGATGTGGTGGCTATTGATTATAAACACTACACACCCTCTTTTAAGAAAG
GAGCTAAATTGTTACATAAACCTATTGTTTGGCATGTTAACAATGCAACTAATAAAGCCA
CGTATAA-----------------------ACCAAATACCTGGTGTATACGTTGTCTTTG
GAGCACAAAACCAGTTGAAACATCAAATT-------------CGTTTGATGTACTGAAGT
CAGAGG-----ACGC----GCAGGGAATGGATAATCTTGCCTGCGAAGATCTAA--AACC
AGTCTCTGAAGAA-------------GTAGTGGAAAATCCTACCATACAGAAAGACGTTC
TTGAGTGT-----AATGTGAAAACTACCGAAGTTGTAGGAGACATTATACTTAAACCAGC
AAATAATAGTTTAAAA---------------------------ATTACAGAA----GAGG
TTGGCCACACAGATCTAATGGCTGCTTATG-----TAGACAATTCTAGT---CTTACTAT
TAAGAAACCTAATGAATTATCTAGAGTATTAGGTTTGAAAACCCTTGCTACTCATGGTTT
AGCTGCTGTTAATAGTGTCCCTTGGGATACTATAGCTAATTATGCTAAGCCTTTTCTTAA
CAAAGTTGTTAGTACAACTACTAACATAGTTACACGGTGTTTAAACCGTGTTTGTACTAA
TTATATGCCT-TATTTCTTTACTTTATTGCTAC--AATTGTGTACTTTTACTAGAAGTAC
AAATTCTAGAATTAAAGCATCTATGCCGACTACTATAGCAAAGAATACTGTT----AAGA
GTGTCGG-----------TAAATTTTGTCTAGAGG---CTTCATTTAATTATTTGAAGTC
A--CCTAATTTT----TCTAAACTGATAAATATTATAATTTGGTTTT-TACTATTAAGTG
TTTGCCTAGGTTCTTTAA--TCTACTCAACCGCTGCT--------------------TTA
AGTGTTTTAATGT-------------CTAATTTAGGCATGCCTTCTTACTGTACTGGTTA
CAGAGAAGGCTATT---TGAACTCTACTAATGTCACTATTGCAACCTACTGTACTG---G
TTCTATACCTTGTAGTGTTTGTCTTAGTGGTTTAGATTCTTTAGACACCTATCCTTCTTT
AGAAACTATACA----------AATTACCAT-TTCATCTTTTAAATGGGATTTAACTGCT
TTTGGCTTAGTTGCAGAGTGGTTTTTGGCATATATTCTTTTCACTAGGTTTTTCTATGTA
CTTGGATTGGCTGCAATCATGCAATTGTTTTTCAGC-----------TATTT------TG
CAGTACATTTTATTA----GTAATTCTTGGCTTATGTGGTTAATAATTAATCTTGTACAA
ATGGCCCCGATTTCAGCTATGGTTAGAATGTACATCTTCTTTGCATCATTTTATTATGTA
TGGAAAAGTTATGTGCATGTTGTAGACGGTTGTAATTCATCAACTTGTATGATGTGTTAC
AAACGTAATAGAGCAACAAGAGTCGAATGTACAACTATTGTTAATGGTGTTAGAAGGTCC
TTTTATGTCTATGCTAATGGAGGTAAAGGCTTTTGCAAACTACACAATTGGAATTGTGTT
AATTGTGATACATTCTGTGCTGGTAGTACATTTATTAGTGATGAAGTTGCGAGAGACTTG
TCACTACAGTTTAA--AAGACCAATAAATCCTACTGACCAGTCTTCTTACATCGTTGATA
GTGTTACAGTGAAGAATGGTTCCATCCATCTTTACTTTGATAAAGCTGGTCAAAAGACTT
ATGAAAGACATTCTCTCTCTCATTTTGTTAACTTAGACAACCTGAGAGCTAATAACACTA
AAGGTTCAT-TGCCTATTAATGTTATA---------------GTTTTTGATGGTAAATCA
AAATGTG---AAGAATCATCTGCAAAATCAGCGTCTGTTTACTACAGTCAGCTTATGTGT
CAACCTATACTGTTACTAGATCAGGCATTAGTGTCTGATGTTGGTGATAGTGCGGAAGTT
GCAGTTAAAATGTTTGATGCTTACGTTAATACGTTTTCATCAACTTTTAACGTACCAATG
GAAAAACTCAAAACACTAGTTGCAACTGCAGAAGCTGAACTTGCAAAGAATGTGTCCTTA
GACAATGTCTTATCTACTTTTATTTCAGCAGCTC---GGCAAGGGTTTGTTGATTCAGAT
GTAGAAACTAAAGATGTTGTTGAATGTCTTAAATTGTCACATCAATCTGACATAGAAGTT
ACTGGCGATAGTTGTAATAACTATATGCTCACCTATAACAAAGTTGAAAACATGACACCC
CGTGACCTTGGTGCTTGTATTGACTGTAGTGCGCGTCATATTAATGCGCAGGTAGCAAAA
-----------AGTCACAACATTGCTTTGATATGGAACGTTAAAGATTTCATGTCATTGT
CTGAACAACTACGAAAACAAATACGTAGTGCTGCTAAAAAGAATAACTTACCTTTTAAGT
TGACATGTGCAACTACTAGACAAGTTGTTAATGTTGTAACAACAAAGATAGCACTTAAGG
GTGGTAAAATTGTTAA---------TAATTGGTTGAAGCAGTTAATTAAAGTTACACTTG
TG---TTCCTTTTTGTTGCTGCTATT-----------TTCTATTT-AATAACACCTGTTC
ATGTCATGTCTAAACATACTGACTTTTCAA----GTGAA------ATCATAGGATACAAG
GCTATTGATGGTGGTGTCACTCGTGACATAGCATCTACAGATACTTGTTTTGCTAACAAA
CATGCTGATTTTGACAC-ATGGTTTAGCCAGCG---TGGTGGTAGTTATACTAATGACAA
AGCTTGCCCATTGATTGCTGCAGTCATAACAAGAGAAGTGGGTTTTGTCGTGCCTGGTTT
GCCTGGCACGATATTACGCACAACTAAT--GGTGACTTTTTGCATTTCTTACCTAGAGTT
TTTAGTGCAGTTGGTAACATCTGTTACACACCATCAAAACTTATAGAGTACACTGACTTT
GCAACATCAGCTTGTGTTTTGGCTGCTGAATGTACAATTTTTAAAGATGCTTCTGGTAAG
CCAGTACCATATTGTTATGATACCAATGTACTAGAAGGTTCTGTTGCTTATGAAAGTTTA
CGCCCTGACACACGTTATGTGCTCATG-GATGGCTCTA---TTATTCAATTTCCTAACAC
CTACCTTGAAGGTTCTGTTAGAGTGGTAACAACTTTTGATTCTGAGTACTGTAGGCACGG
CACTTGTGAAAGATCAGAAGCTGGTGTTTGTGTATCTACTAGTGGTAGATGGGTACTTAA
CAATGATTATTACAGATCTTTACCAGGAGTTTTCTGTGGTGTAGATGCTGTAAATTTACT
-----TACTAATATGTTTACACCACTAATTCAACCTATTGGTGCTTTGGACATATCAGCA
TCTATAGTAGCTGGTGGTATTGTAGCTATCGTAGTAACATGCCTTGCCTACTATTTTATG
AGGTTTAGAAGAGCTTTTGGTGAATACAGTCA------TGTAGTTGCCTTTAATACTTTA
CTATTCCTTATGTCATTCAC-TGTACTCTGTTTAACACCAGTTTACTCATTCTTACCTGG
TG-TTTATTCTGTTATTTACTTGTACTTGACATTTTATCTTACTAATGATGTTTCTTTTT
TAGCACATATTCAGTGGATGGTTATGTTCACACCTTTAGTACCTTTCTGGATAACAATTG
CTTATATCATTTGTATTTCCACAAAGCATTTCTATTGGTTCTTTAGTAATTACCTAAAGA
GACGTGT---AGTCTTTAATGGTGTTTCCTTTA---GTACTTTTGAAGAAGCTGCGCTGT
GCACCTTTTTGTTAAATAAAGAAATGTATCTAAAGTTGCGTAGTGATGTGCTATTACCTC
TTACGCAATATAATAGATACTTAGCTCTTTATAATAAGTACAAGTATTTTAGTGGAGCAA
TGGATACAACTAGCTACAGAGAAGCTGCTTGTTGTCATCTCGCAAAGGCTCTCAATGACT
TCAGTAACTCAGGTTCTGATGTTCTTTACCAACCACCACAAACCTCTATCACCTCAGCTG
TTTTGCAGAGTGGTTTTAGAAAAATGGCATTCCCATCTGGTAAAGTTGAGGGTTGTATGG
TACAAGTAACTTGTGGTACAACTACACTTAACGGTCTTTGGCTTGATGACGTAGTTTACT
GTCCAAGACATGTGATCTGCACCTCTGAAGACATGCTTAACCCTAATTATGAAGATTTAC
TCATTCGTAAGTCTAATCATAATTTCTTGGTACAGGCTGGTAATG----TTCAAC-----
TCAGGGTTATTGGACATTCTATGCAAAATTGTGTACTTAAGCTTAAGGTTGATACAGCCA
ATCCTAAGACACCTAAGTATAAGTTTGTTCGCATTCAACCAGGACAGACTTTTTCAGTGT
TAGCTTGTTACAATGGTTCACCATCTGGT--GTTTACCAATGTGCTATGAGGCCCAATTT
CACTATTAAGGGTTCATTCCTTAATGGTTCATGTGGTAGTGTTGGTTTTAACATAGATTA
TGACTGTGTCTCTTTTTGTTACATGCACCATATGGAATTACCAACTGGAGTTCATGCTGG
CACAGACTTAGAAGGTAACTTTTATGGACCTTTTGTTGACAGGCAAACAGCACAAGCAGC
TGGTACGGACACAACTATTACAGTT--AATGTTTTAGCTTGGTTGTACGCTGCTGTTATA
AATGGAGACAGGTGGTTTCTCAATCGATTTACCACAACTCTTAATGACTTTAAC------
-CTTGTGGCTATGAAGTACAATTATGAACCT-CTAACACAAGACCATGTTGACATACTAG
GACCTCTTTCTGCTCAAACTGGAATTGCCGTTTTAGATATGTGTGCTTCATTAAAAG---
-AATTACTGCAAAATGGTATGAATGGACGTACCATATTGGGTAGTGCTTTATTAGAAGAT
GAATTTACACCTTTTGATGTTGTTAGACAATGCTCAGGTGTTACTTTCCAAAGTGCAGTG
AAAAGAACAATCAAGGGTACACACCACTGGTTGTTACTCACAATTTTGACTTCACTTTTA
GTTTTAGTCCAGAGTACTCAATGGTCTTTGTTCTTTTTTTTGTATGAAAATGCCTTTTTA
CCTTTTGCTATGGGTATTA-TTGCTATGTCTGCTTTTGCAATGATGTTTGTCAAACATAA
GCATGCATTTCTCTGTTTGTTTTTGTTACCTTCTCTTGCCACTGTAGCTTATTTTAATAT
GGTCTATATGCCTGCTAGTTGGGTGATGCGTATTATGACATGGTTGGATATGGTTG-ATA
CTAGTTTGTC--------TGGTTTTAAGCT-----AAAAGACTG-TGTT-ATGTATGCAT
CAG-----CTGTAGTGTTACTAATCCTTATGAC-AGCAAGAACTGTGTATGATGATGGTG
CTAGGAGAGTG---TGGACACTTATG-AATGTCTTGACACTCGTTTATAAAGTTTATTAT
GGTAATGCTTTAGATCAAGCCATTTCCATGTGGGCTCTTATAATCTCTGTTACTTCTAAC
TACTCAGGT---GTAGTTACAACTGTCATGTTTTTGGCCAGAGGTATTGTTTTTATGTGT
GTTGAGTATTGCCCTATTTTCTTCATAACTGGTAATACACTTCAGTGT------------
--ATAATGCTAGTTTATTGT-----TTCTTAGGCTATTTTTGTACTTGTTACTTTGGCCT
CTTTTGTTTACTCAACCGCTACTTTAGACTGACTCTTGGTGTTTATGATTACTTAGTTTC
TACACAGGAGTTTAGATATATGAATTCACAGGGACTACTCCCACCCAAGAATAGCATAGA
TGCCTTCAAACTCAACATTAAATTGTTGGGTGTTGGTGGCAAACCTTGTATCAAAGTAGC
CACTGTACAGTCTAAAATGTCAGATGTAAAGTGCACATCAGTAGTCTTACTCTCAGTTTT
GCAACA-----ACTCAGAGTAGAATCATCATCTAAATTGTGGGCTCAATGTGTCCAGTTA
CACAATGACATTCTCTTAGCTAAAGATACTACTGAAGCCTTTGAAAAAATGGTTTCACTA
CTTTCTGTTTTGCTTTCCATGCAGGGTGCTGTAGACATAAACAAGCTTTGTGAAGAAATG
CTGGACAACAGGGCAACCTTACAAGCTATAGCCTCAGAGTTTAGTTCCCTTCCATCATAT
GCAGCTTTTGCTACTGCTCAAGAAGCTTATGAGCAGGCTGTTGCTAATGGTGA---TTCT
GAAGTTGTTCTTAAAAAGTTGAAGAAGTCTTTGAATGTGGCTAAATCTGAATTTGACCGT
GATGCAGCCATGCAACGTAAGTTGGAAAAGATGGCTGATCAAGCTATGACCCAAATGTAT
AAACAGGCTAGATCTGAGGACAAGAGGGCAAAAGTTACTAGTGCTATGCAGACAATGCTT
TTCACTATGCTTAGAAAGTTGGATAATGATGCACTCAACAACATTATCAACAATGCAAGA
GATGGTTGTGTTCCCTTGAACATAATACCTCTTACAACAGCAGCCAAACTAATGGTTGTC
ATACCAGACTATAACACATATAAAAATACGTGTGATGGTACAACAT-------TTACTTA
TGCATCAGCATTGTGGGAAATCCAACAGGTTGT---AGATGCAGATAGTAAAATTGTTCA
ACTTAGTGAAATTAGTATGGACAATTCACCTAATTTAGCATGGCCTCTTATTGTA-ACAG
CTTTAAG--GGCCAATTCTGCTGTCAAATTACAGAATAATGAGCTTAGTCCTGTTGCACT
ACGACAGATGTCTTGTG-CTGCCGGTACTACACAAACTGCTTGCACTGATGACAATGCGT
TAGCTTACTACAACACAACAAAGGGAGGTAGGTTTGTACTTGCACTGTTATCCGATTTAC
AGGATTTGAAATGGGCTAGATTCCCTAAGAGTGATGGAACTGGTACTATCTATACAGAAC
TGGAACCACCTTGTAGGTTTGTTACAGACACACCTAAAGGTCCTAAAGTGAAGTATTTAT
ACTTTATTAAAGGATTAAACAACCTAAATAGAGGTATGGTACTTGGTAGTTTAGCTGCCA
CAGTACGTCTACAAGCTGGTAATGCAACAGAAGTGCCTGCCAATTCA-ACTGTATTATCT
TTCTGTGCTTTTGCTGTAGATGCTGCTAAAGCTTACAAAGATTATCTAGCTAGTGGGGGA
CAACCAATCACTAATTGTGTTAAGATGTTGTGTACACACACTGGTACTGGTCAGGCAATA
ACAGTTACACCGGAAGCCAATATGGATCAAGAATCCTTTGGTGGTGCATCGTGTTGTCTG
TACTGCCGTTGCCACATAGATCATCCAAATCCTAAAGGATTTTGTGACTTAAAAGGTAAG
TATGTACAAATACCTACAACTTGTGCTAATGACCCTGTGGGTTTTACACTTAAAAACACA
GTCTGTACCGTCTGCGGTATGTGGAAAGGTTATGGCTGTAGTTGTGATCAACTC---CGC
GAACCCATGCTTCAGTCAGCTGATGCACA-ATCGTTTTTAAACGGGTTTGCGGTGTAAGT
GCA---GCCCGTCTTACACCGTGCGGCACAGGCACTAGTACTGATGTC-GTATACAGGGC
-TTTTGACATCTACAAT------GATAAAGTAGCTGGTTTTGCTAAATTCCTAAAAACTA
ATTGTTGTCGCTTCCAAGAAAAGGACGAAGATGACAATTTAATTGATTCTTACTTTGTAG
TTAAGAGACACACTTTCTCTAACTACCAACATGAAGAAACAATTTATAATTTACTTAAGG
ATTGTCCAGCTGTTGCTAAACATGACTTCTTTAAGTTTAGAATAGACGGTGACATGGTAC
CACATATATCACGTCAACGTCTTACTAAATACACAATGGCAGACCTCGTCTATGCTTTAA
GGCATTTTGATGAAGGTAATTGTGACACATTAAAAGAAATACTTGTCACATACAATTGTT
GTGATGATGATTATTTCAATAAAAAGGACTGGTATGATTTTGTAGAAAACCCAGATATAT
TACGCGTATACGCCAACTTAGGTGAACGTGTACGCCAAGCTTTGTTAAAAACAGTACAAT
TCTGTGATGCCATGCGAAATGCTGGTATTGTTGGTGTACTGACATTAGATAATCAAGATC
TCAATGGTAACTGGTATGATTTCGGTGATTTCATACAAACCACGCCAGGTAGTGGAGTTC
CTGTTGTAGATTCTTATTATTCATTGTTAATGCCTATATTAACCTTGACCAGGGCTTTAA
CTGCAGAGTCACATGTTGACACTGACTTAACAAAGCCTTACATTAAGTGG-GATTTGTTA
AAATATGACTTCACGGAAGAGAGGTTAAAACTCTTTGACCGTTATTTTAAATATTGGGAT
CAGACATACCACCCAAATTGTGTTAACTGTTTGGATGACAGATGCATTCTGCATTGTGCA
AACTTTAATGTTTTATTCTCTACAGTGTTCCCACCTACAA---GTTTTGGACCACTAGTG
AGAAAAATATTTGTTGATGGTGTTCCATTTGTAGTTTCAACTGGATACCACTTCAGAGAG
CTAGGTGTTGTACATAATCAGGATGTAAACTTACATAGCTCTAGACTTAGTTTTAAGGAA
TTACTTGTGTATGCTGCTGACCCTGCTATGCACGCTGCTTCTGGTAATCTATTACTAGAT
AAACGCACTACGTGCTTTTCAGTAGCTGCACTTACTAACAATGTTGCTTTTCAAACTGTC
AAACCCGGTAATTTTAACAAAGACTTCTATGACTTTGCTGTGTCTAAGGGTTTCTTTAAG
GAAGGAAGTTCTGTTGAATTAAAACACTTCTTCTTTGCTCAGGATGGTAATGCTGCTATC
AGCGATTATGACTACTATCGTTATAATCTACCAACAATGTGTGATATCAGACAACTACTA
TTTGTAGTTGAAGTTGTTGATAAGTACTTTGATTGTTACGATGGTGGCTGTATTAATGCT
AACCAAGTCATCGTCAACAACCTAGACAAATCAGCTGGTTTTCCATTTAATAAATGGGGT
AAGGCTAGACTTTATTATGATTCAATGAGTTATGAGGATCAAGATGCACTTTTCGCATAT
ACAAAACGTAATGTCATCCCTACTATAACTCAAATGAATCTTAAGTATGCCATTAGTGCA
AAGAATAGAGCTCGCACCGTAGCTGGTGTCTCTATCTGTAGTACTATGACCAATAGACAG
TTTCATCAAAAATTATTGAAATCAATAGCCGCCACTAGAGGAGCTACTGTAGTAATTGGA
ACAAGCAAATTCTATGGTGGTTGGCACAACATGTTAAAAACTGTTTATAGTGATGTAGAA
AACCCTCACCTTATGGGTTGGGATTATCCTAAATGTGATAGAGCCATGCCTAACATGCTT
AGAATTATGGCCTCACTTGTTCTTGCTCGCAAACATACAACGTGTTGTAGCTTGTCACAC
CGTTTCTATAGATTAGCTAATGAGTGTGCTCAAGTATTGAGTGAAATGGTCATGTGTGGC
GGTTCACTATATGTTAAACCAGGTGGAACCTCATCAGGAGATGCCACAACTGCTTATGCT
AATAGTGTTTTTAACATTTGTCAAGCTGTCACGGCCAATGTTAATGCACTTTTATCTACT
GATGGTAACAAAATTGCCGATAAGTATGTCCGCAATTTACAACACAGACTTTATGAGTGT
CTCTATA-GAAATAGAGATGTTGACACAGACTTTGTGAATGAGTTTTACGCATATTTGCG
TAAACATTTCTCAATGATGATACTCTCTGACGATGCTGTTGTGTGTTTCAATAGCACTTA
TGCATCTCAAGGTCTAGTGGCTAGCATAAAGAACTTTAAGTCAGTTCTTTATTATCAAAA
CAATGTTTTTATGTCTGAAGCAAAATGTTGGACTGAGACTGACCTTACTAAAGGACCTCA
TGAATTTTGCTCTCAACATACAATGCTAGTTAAACAGGGTGATGATTATGTGTACCTTCC
TTACCCAGATCCATCAAGAATCCTAGGGGCCGGCTGTTTTGTAGATGATATCGTAAAAAC
AGATGGTACACTTATGATTGAACGGTTCGTGTCTTTAGCTATAGATGCTTACCCACTTAC
TAAACATCCTAATCAGGAGTATGCTGATGTCTTTCATTTGTACTTACAATACATAAGAAA
GCTACATGATGAGTTAACAGGACACATGTTAGACATGTATTCTGTTATGCTTACTAATGA
TAACACTTCAAGGTATTGGGAACCTGAGTTTTATGAGGCTATGTACACACCGCATACAGT
CTTACAGGCTGTTGGGGCTTGTGTTCTTTGCAATTCACAGACTTCATTAAGATGTGGTGC
TTGCATACGTAGACCATTCTTATGTTGTAAATGCTGTTACGACCATGTCATATCAACATC
ACATAAATTAGTCTTGTCTGTTAATCCGTATGTTTGCAATGCTCCAGGTTGTGATGTCAC
AGATGTGACTCAACTTTACTTAGGAGGTATGAGCTATTATTGTAAATCACATAAACCACC
CATTAGTTTTCCATTGTGTGCTAATGGACAAGTTTTTGGTTTATATAAAAATACATGTGT
TGGTAGCGATAATGTTACTGACTTTAATGCAATTGCAACATGTGACTGGACAAATGCTGG
TGATTACATTTTAGCTAACACCTGTACTGAAAGACTCAAGCTTTTTGCAGCAGAAACGCT
CAAAGCTACTGAGGAGACATTTAAACTGTCTTATGGTATTGCTACTGTACGTGAAGTGCT
GTCTGACAGAGAATTACATCTTTCATGGGAAGTTGGTAAACCTAGACCACCACTTAACCG
AAATTATGTCTTTACTGGTTATCGTGTAACTAAAAACAGTAAAGTACAAATAGGAGAGTA
CACCTTTGAAAAAGGTGACTATGGTGATGCTGTTGTTTACCGAGGTACAACAACTTACAA
ATTAAATGTTGGTGATTATTTTGTGCTGACATCACATACAGTAATGCCATTAAGTGCACC
TACACTAGTGCCACAAGAGCACTATGTTAGAATTACTGGCTTATACCCAACACTCAATAT
CTCAGATGAGTTTTCTAGCAATGTTGCAAATTATCAAAAGGTTGGTATGCAAAAGTATTC
TACACTCCAGGGACCACCTGGTACTGGTAAGAGTCATTTTGCTATTGGCCTAGCTCTCTA
CTACCCTTCTGCTCGCATAGTGTATACAGCTTGCTCTCATGCCGCTGTTGATGCACTATG
TGAGAAGGCATTAAAATATTTGCCTATAGATAAATGTAGTAGAATTATACCTGCACGTGC
TCGTGTAGAGTGTTTTGATAAATTCAAAGTGAATTCAACATTAGAACAGTATGTCTTTTG
TACTGTAAATGCATTGCCTGAGACGACAGCAGATATAGTTGTCTTTGATGAAATTTCAAT
GGCCACAAATTATGATTTGAGTGTTGTCAATGCCAGATTACGTGCTAAGCACTATGTGTA
CATTGGCGACCCTGCTCAATTACCTGCACCACGCACATTGCTAACTAAGGGCACACTAGA
ACCAGAATATTTCAATTCAGTGTGTAGACTTATGAAAACTATAGGTCCAGACATGTTCCT
CGGAACTTGTCGGCGTTGTCCTGCTGAAATTGTTGACACTGTGAGTGCTTTGGTTTATGA
TAATAAGCTTAAAGCACATAAAGACAAATCAGCTCAATGCTTTAAAATGTTTTATAAGGG
TGTTATCACGCATGATGTTTCATCTGCAATTAACAGGCCACAAATAGGCGTGGTAAGAGA
ATTCCTTACACGTAACCCTGCTTGGAGAAAAGCTGTCTTTATTTCACCTTATAATTCACA
GAATGCTGTAGCCTCAAAGATTTTGGGACTACCAACTCAAACTGTTGATTCATCACAGGG
CTCAGAATATGACTATGTCATATTCACTCAAACCACTGAAACAGCTCACTCTTGTAATGT
AAACAGATTTAATGTTGCTATTACCAGAGCAAAAGTAGGCATACTTTGCATAATGTCTGA
TAGAGACCTTTATGACAAGTTGCAATTTACAAGTCTTGAAATTCCACGTAGGAATGTGGC
AACTTTACAAG-------CTGAAAATGTAACAGGACTCTTTAAAGATTGTAGTAAGGTAA
TCACTGGGTTACATCCTACACAGGCACCTACACACCTCAGTGTTGACACTAAATTCAAAA
C---TGAAGGTTTATGTGTTGACATACCTGGCATACCTAAGGACATGACCTATAGAAGAC
TCATCTCTATGATGGGTTTTAAAATGAATTATCAAGTTAATGGTTACCCTAACATGTTTA
TCACCCGCGAAGAAGCTATAAGACATGTACGTGCATGGATTGGCTTCGATGTCGAGGGGT
GTCATGCTACTAGAGAAGCTGTTGGTACCAATTTACCTTTACAGCTAGGTTTTTCTACAG
GTGTTAACCTAGTTGCTGTACCTACAGGTTATGTTGATACACCTAATAATACAGATTTTT
CCAGAGTTAGTGCTAAACCACCGCCTGGAGATCAATTTAAACACCTCATACCACTTATGT
ACAAAGGACTTCCTTGGAATGTAGTGCGTATAAAGATTGTACAAATGTTAAGTGACACAC
TTAAAAATCTCTCTGACAGAGTCGTATTTGTCTTATGGGCACATGGCTTTGAGTTGACAT
CTATGAAGTATTTTGTGAAAATAGGACCTGAGCGCACCTGTTGTCTATGTGATAGACGTG
CCACATGCTTTTCCACTGCTTCAGACACTTATGCCTGTTGGCATCATTCTATTGGATTTG
ATTACGTCTATAATCCGTTTATGATTGATGTTCAACAATGGGGTTTTACAGGTAACCTAC
AAAGCAACCATGATCTGTATTGTCAAGTCCATGGTAATGCACATGTAGCTAGTTGTGATG
CAATCATGACTAGGTGTCTAGCTGTCCACGAGTGCTTTGTTAAGCGTGTTGACTGGACTA
TTGAATATCCTATAATTGGTGATGAACTGAAGATTAATGCGGCTTGTAGAAAGGTTCAAC
ACATGGTTGTTAAAGCTGCATTATTAGCAGACAAATTCCCAGTTCTTCACGACATTGGTA
ACCCTAAAGCTATTAAGTGTGTACCTCAAGCTGATGTAGAATGGAAGTTCTATGATGCAC
AGCCTTGTAGTGACAAAGCTTATAAAATAGAAGAATTATTCTATTCTTATGCCACACATT
CTGACAAATTCACAGATGGTGTATGCCTATTTTGGAATTGCAATGTCGATAGATATCCTG
CTAATTCCATTGTTTGTAGATTTGACACTAGAGTGCTATCTAACCTTAACTTGCCTGGTT
GTGATGGTGGCAGTTTGTATGTAAATAAACATGCATTCCACACACCAGCTTTTGATAAAA
GTGCTTTTGTTAATTTAAAACAATTACCATTTTTCTATTACTCTGACAGTCCATGTGAGT
CTCATGGAAAACAAGTAGTGTCA-----GATATAGATTATGTACCACTAAAGTCTGCTAC
GTGTATAACACGTTGCAATTTAGGTGGTGCTGTCTGTAGACATCATGCTAATGAGTACAG
ATTGTATCTCGATGCTTATAACATGATGATCTCAGCTGGCTTTAGCTTGTGGGTTTACAA
ACAATTTGATACTTATAACCTCTGGAACACTTTTACAAGACTTCAGAGTTTAGAAAATGT
GGCTTTTAATGTTGTAAATAAGGGACACTTTGATGGACAACAGGGTGAAGTACCAGTTTC
TATCATTAATAACACTGTTTACACAAAAGTTGATGGTGTTGATGTAGAATTGTTTGAAAA
TAAAACAACATTACCTGTTAATGTAGCATTTGAGCTTTGGGCTAAGCGCAACATTAAACC
AGTACCAGAGGTGAAAATACTCAATAATTTGGGTGTGGACA-TTGCTGCTAATACTGTGA
TCTGGGACTACAAAAGAGATGCTCCAGCACATATAT---------CTACTATTGGTGTTT
GTTCTATGACTGACATAGCCAAGAAACCAACTGAAACGATTTGTGCACCACTCACTGTCT
TTTTTGATGGTAGAGTTGATGGTCAAGTAGACTTATTTAGAAATGCCCGTAATGGTGTTC
TTATTACAGAAGGTAGTGTTAAAGGTTTACAACCAT----CTGTAGGTCCCAAACAAGCT
AGTCTTAATGG----------------AGTCACATTAATTGGAGAAGCCGTAAAAACACA
GTTCAATTATTATAAGAAAGTTGATGGTGTTGTCCAACAATTACCTGAAACTTACTT-TA
CTCAGAGTAGAAATTTACAAGAATTTAAACCCAGGAGTCAAATGGAAATTGATTTCTTAG
AATTAGCTATGGATGAATTCATTGAACGGTATAAATTAGAAGGCTATGCCTTCGAACATA
TCGTTTATGGAGATTTTAGTCATAGTCAGTTAGGTGGTTTACATCTACTGATTGGACTAG
CTAAACGTTTTAAGGAATCACCTTTTGAATTAGAAGATTTTATTCCTATGGACAGTACAG
TTA---AAAACTATTTCATAACAGATGCGCAAACAGGTTCATCTAAGTGTGTGTGTTCTG
TTATTGATTTATTACTTGATGATTTTGTTGAAATAATAAAATCCCAAGATTTATCTGTAG
TTTCTAAGGTTGTCAAAGTGACTATTGACTATACAGAAATTTCATTTATGCTTTGGTGTA
AAGATGGCCATGTAGAAACATTTTACCCAAAATTACAATCTAGTCAAGCGTGGCAACCGG
GTGTTGCTATGCCTAATCTTTACAAAATGCAAAGAATGCTATTAGAAAAGTGTGACCTTC
AAAATTATGGTGATAGTGCAACATTACCTAAAGGCATAATGATGAATGTCGCAAAATATA
CTCAACTGTGTCAATATTTAAACACATTAACATTAGCTGTACCCTATAATATGAGAGTTA
TACATTTTGGTGCTGGTTCTGATAAAGGAGTTGCACCAGGTACAGCTGTTTTAAGACAGT
GGTTGCCTACGGGTACGCTGCTTGTCGATTCAGATCTTAATGACTTTGTCTCTGATGCAG
ATTCAACTTTGATTGGTGATTGTGCAACTGTACATA-CAGCTAATAAATGGGATCTCATT
ATTAGTGATATGTACGACCCTAAGACTAAAAATGTTACAAAAGAAAATGACTCTAAAGAG
GGTTTTTTCACTTACATTTGTGGGTTTATACAACAAAGGCTAGCTCTTGGAGGTTCCGTG
GCTATAAAGATAACAGAACATTCTTGGAATGCTGATCTTTATAAGCTCATGGGACACTTC
GCATGGTGGACAGCCTTTGTTACTAATGTGAATGCGTCATCATCTGAAGCATTTTTAATT
GGATGTAATTATCTTGGCAAACCACGCGAACAAATAGATGGTTATGTCATGCATGCAAAT
TACATATTTTGGAGGAATACAAATCCAATTCAGTTGTCTTCCTATTCTTTATTTGACATG
AGTAAATTTCCCCTTAAATTAAGGGGTACTGCTGTTATGTCTTTAAAAGAAGGTCAAATC
AATGATATGATTTTATCTCTTCTTAGTAAAGGTAGACTTATAATTAGAGAAAACAACAGA
GTTGTTATTTCTAGTGATGTTCTTGTTAACAACTAAACGAACAATGTTTGTTTTTCTTGT
TTT----ATTGCCACT--------AGTCTCTAGTCAGTGTGTTAATCTTACAACC----A
GAACTCAATTACCCCCTGCATACACTAATTCTTTCACACGTGGTGTTTATTACCCTGACA
AAGTT--------TTCAGATCCTCAGTTTTACATTCAACTCAGGACTTGTTCTTACCTTT
CTTTTCCAATGTTACTTGGTTCCATGCTATACATGTCTCTGGGACCAATGGTACT-----
-AAGAGGTTTGATAACCCTGTCCTACCATTTAATGATGGTGTTTATTTTGCTTCCACTGA
GAAGTCTAACATAATAAGAGGCTGGATTTTTGGTACTACTTTAGATTCGAAGACCCAGTC
CC-------TACTTATTGTTAATAACGCTACTAATGTTGTTATTAA-AGTCTGTGAATTT
CAATTTTGTAATGATCCATTTTTGGGTGTTTATTA--CCACAAAA---------------
---ACAACAAAAGTTGGATGGAAAGTGAGTTCAGAGTTTATTCT-AGTGCGAATAATTGC
ACTTTTGAATATGTCTCTCAGCCTTTTCTTATGGACCT---TGAAGGAAAACAGGGTAAT
T-------------TCAAAAATCTTAGGGAATTTGTGTT--------TAAGAATATTGAT
G---------GTTATTTTAAAATATATTCTAAGCA-------CACGCCTATTAATTTAGT
GCGTGATCTCCCTCA---------------GGGTTTTTCGGCTTTAGAACCATT------
------------------------------------------------GGTAGATTTGCC
AATAGGTAT-----TAACATCACTAGGT----TTCAAACTTTACTTGCTTTACATAG---
-----AAGTTATTTGACTCCTGGTGATTCTTCTTCAGGTTGGACAGCTGGTGCTGCAGCT
TATTATGTGGGTTATCTTCAACCTAGGACTTTTCTATTAAAATATAATGAAAATGGAACC
AT-TACAGATGCTGTAGACTGTGCACTTGACCCTCTCTCAGAAACAAAGTGTACGTTGAA
ATCCTTCACTGTAGAAAAAGGAATCTATCAAACTTCTAACTTTAGAGTCCAACCAACAGA
ATCTATTGTTA-----------------------GATTTCCTAAT---------------
-----------------ATTACAAACTTGTGCCCTTT-----TGGTGAAGTTTTTAACGC
CACCAGATTTGCATCTGTTTATGCTTGGAACAGG------------AAGAGAATCAGCAA
CTGT-GTTGCTGATTATT-CTGTCCTATAT-AATTCCGCATCATTTTCCACTTTTAAGTG
TTATGGAGTGTCTCCTACTAAATTAAATG--ATCTCTGCTTTACTAATGTCTATGCAGAT
TCATTTGTAATTAGAGGTGATGAAGTCAGACAAAT--------------CGCTCCAGGGC
AAACTGGAAAGATTGCTGA---------------TTATAATTATAAAT------------
TACCAGATGATTTTACAGGCTGCGTTATAGCTTG-GAATTCTAACAATCTTGATTCTAAG
GTTGGTGGTAATTATAATTACCTGTATAGATTGTTTAGGAAGTCTAATCTCAAACCTTTT
GAGAGAGA---------------TAT---TTCA---ACTGA-------------------
-----AATCTATCAGGCCGGTAGCACACCTTGTAATGGTGTTGAAGGTTTTAATTGTTAC
TTTCCTTTACAATCATATGGTTTCCAACCCACTAATGGTGTTGGTTACCAACCATACA-G
AGTAGTAGTACTTTCTTTTGAACTTCTACATGCACC----------------AGCAACTG
TTTG----TGGACCTAAAAAGTCTACTAATTTGGTTAAAAACAAATGTGTCAATTTCAAC
TTCAATGGTTTAACAGGCACAGGTGTTCT---TACTGAGTCTAACAAAAAGTTTCTGCCT
TTCCAACAATTTGGCAGAGACATTGCTGACACTACTGATGCTGTCCGTGATCCACAGACA
CTTGAGATTCTTGACATTACACCATGTTCTTTTGGTGGTGTCAGTGT-------------
--------TATAACACCAGGAACAAATACTTCTAACCAGGTTGCTGTTCTTTATCAGGAT
GTTAACTGCACAGAAGTCCCTGTTGCTATTCATGCAGATCAACTTACTCCTACTTGGCGT
GTTTATTCTACAGGTTCTAATGTTTTTCAAACACGTGCAGGCTGTTTAATAGGGGCTGAA
CATGTCAACAACTCAT---------ATGAGTGTGACATACCCATTGGTGCAGGTATATGC
GCTAGTTATCAGACTCAGACTAATTCTCCTCGGCGGGCACGTAGTGTAGCTAGTCAATCC
ATC----ATTGCCTACACTATGTCACTTGGTGCAGAAAATTCAGTTGCTTACTCTAAT-A
ACTCTATTGC-----------------CATACCCACAAATTTTACTATTAGTGTTACCAC
AGAAATTCTACCAGTGTCTATGACCAAGACATCAGTAGATTGTACAATGTACATTTGTGG
TGATTCAACTGAATGCAGCAATCTTTTGTTGCAATATGGCAGTTTTTGTACACAATTAAA
CCGTGCTTTAACTGGAATAGCTGTTGAACAAGACAAAAACACCCAAGAAGTTTTTGCACA
AGTCAAACAAATTTACAAAACACCACCAATTAAAGATTTTGGTGGT---TTTAATTTTTC
ACAAATATTACCAGATCCA--------------TCAAAACCAAGCAAGAGGTCATTTATT
GAAGATCTACTTTTCAACAAAGTGACACTTGCAGATGCTGGCTTCATCAAACAATATGGT
GATTGCCT------TGGTGATATTGCTGCTAGAGACCTCATTTGTGCACAAAAGTTTAAC
GGCCTTACTGTTTTGCCACCTTTGCTCACAGATGAAATGATTGCTCAATACACTTCTGCA
CT-GTTAGCGGGTACAATCACTTCTGGTTGGACCTTTGGTGCAGGTGCTGCATTACAA--
ATACCATTTGCTATGCAAATGGCTTATAGGTTTAATGGTATTGGAGTTACACAGAATGTT
CTCTATGAGAACCAAAAATTGATTGCCAACCAATTTAATAGTGCTATTGGCAAAATTCAA
GACTCACTTTCTTCCACAGCAAGTGCACTTGGAAAACTTCAAGATGTGGTCAACCAAAAT
GCACAAGCTTTAAACACGCTTGTTAAACAACTTAGCTCCAATTTTGGTGCAATTTCAAGT
GTTTTAAATGATATCCTTTCACGTCTTGACAAAGTTGAGGCTGAAGTGCAAATTGATAGG
TTGATCACAGGCAGACTTCAAAGTTTGCAGACATATGTGACTCAACAATTAATTAGAGCT
GCAGAAATCAGAG----CTTCTGCTAATCTTGCTGCTACTAAAATGTCAGAGTGTGTACT
TGGACAATCAAAAAGAGTTGATTTTTGTGGAAAGGGCTATCATCTTATGTCCTTCCCTCA
GTCAGCACCTCATGGTGTAGTCTTCTTGCATGTGACTTATGTCCCTGCACAA-GAAAAGA
ACTTCACAACTGCTCCTGCCATTTGTCATGATGGAAAAGCACACT----------TTCCT
CGTGAAGGTGTCTTTGT---TTCAAATGGCAC--------ACACTGGTTTGTAACACAAA
GGA----ATTTTTATGAACCACAAATCATTACTACAGACAACAC---ATTTGTGTC-TGG
TAACTGTGATGTTGTAATAGGAATTGTCAACAACACAGTTTATGATCCTTT--GCAAC--
--CTGAATTAGACTCATTCAAGGAGGAGTTAGATAAATATTTTAAGAATCATA-CATCAC
CAGATGTTGATTTAGGTGACATCTCTGGCATTAATGCTTCAGTTGTAAACATT--CAAAA
AGAAATTGACCGCCTCAATGAGGTTGCCAAGAATTTAAATGAATCTCTCATCGATCTCCA
AGAACTTGGAAAGTATGAGCAGTATATAAAATGGCCATGGTACATTTGGCTAGGTTTTAT
AGCTGGCTTGATTGCCATAGTAATG---GTGACAATTATGCTTTGCTGTATGACCAGTTG
CTGT---AGTTGT---------CTCAAGGGCTGTTGTTCTTGTGGATCCTGCTGCAAATT
TGATGAAGACGACTCTGAGCCAGTGCTCAAAGGAGTCAAATTACATTACACATAAACGAA
CTT-ATGGATTTGTTTATGAGAATCTTCACAATTGGAACTGTAACTTTGAAGCAAGGTGA
AATCAAGGATGCTACTCCTTCAGATTTTGTTCGCGCTACTGCAACGATACCGATACAAGC
-CTCACTCCCTTTCGGATGGCTTATTGTTGGCGTTGCA--CTTCTTGCTGTTTTTCAGAG
CGCTTCCAAAATCAT-----AACCCTCAAAAAGAGATGGCAACTAG-----CACTCTCCA
AGGGTGTTCACTTTGTTTGCAACTTGCTGTTGTTGTTTGTAA--CAGTTTACTCACACCT
TTTGCTCGT-----------TGCTGCTGGCCTTGAAGCCCCTTTTCTCTATCTTTATGCT
TTAGTCTACT------TCTTGCAGAGT---------------ATAAACTTTGTAAGAATA
ATAATGAGGCTTTGGCT-----TTGCTGGAAATGCCGTTCCAAAAACCCATTACTTTATG
ATGCCAACTATTTTCTTTGCTGGCATACTAATTGTTACGACTATTGTATACCTTACAATA
GTGTAACTTCTTCAATTGTCATTACTTCAGGTGATGGCACAACAAGTCCTATTTCTGAAC
ATGACT--ACCAGATTGGTGGTTATACTGAAAAATGGGAATCTGGAGT----AAAAGACT
GTGTTGTATTACACAGTTACTTCACTTCAGACTATTACCAGCTGTACTCAACTCAATTGA
GTACAGACACTGGTGTTGAACATGTTACCTTCTTCATCTACAATAAAAT------TGTTG
ATGAGCCTGAAGAACATGTCCAAATTCACACAATCGACGGTTCATCCGGAGTTGTTAATC
CAGTA---------ATGGAACCAATTTATGA--TGAACCGACGACGACTACTAGCGTGCC
TTTGTAAGCAC-----AAGCTGATGAGTACGAACTTATG--TACTCATTCGTTTCGGAAG
A---------GACAGGTACGTTAATAGTTAATAGCGTACTTCT---------TTTTCTTG
CTTTCGTGGTATTCTTGC--------------TAGTTACACTAGCCATCCTTACTGCGCT
TCGATTGTGTGCGTACTGCTGCAA-----TATTGT--TAACGTGAGTCTTGTAAAACCTT
CTTTTTACGTTTA---------CTCTCGTGTTAAAAATCTGAATTCTTCT---AGAGTTC
CTGATCTTCTGGTCTAAACGAACTAAATATTA-TATTAGTTTTTCTGTTTGGAACTT---
---------TAATTTTA---GCCATGGCAGATTCCAACGGTACTATTAC-CGTTGAAGAG
CTTAAAAAGCTCCTTGAACAATGGAACCTAGTAATAGGTTTCCTATTCCTTA---CATGG
ATTTGTCTTCT--------------------------ACAATTTGCCTATGCCAACAGGA
ATAGGTTTTTGTATATAATTAAGTTAATTTTC---CTCTGGCTGTTATGG----------
-------------------CCAGTAACTTTAGC------TTGTTTTGTGCTTGCTG----
--CTGTTTACAGAATAAATTGGATCACCGGTGGAATTGCTATCGCAATGGCT--------
-TGTCTTGT--------------------------AGGCTTGATGTGGC-----------
--------TCAGCTACTTCATTGCTTCTTTCAGACTGTTTGC------GCGTACGCGTTC
CATGTGGTCAT--TCAATCCAGAAA----CTAACATTCTTCTCAACGTGCCACTCCATGG
CACTATTCTGACCAGACCGCTTCTAGAAAGTGAACTCGTAATCG----GAGCTGTGATCC
TTCGTGGACATCTTCGTATTGCTGGACACCATCTAGGACGCTGTGACATCA---------
----AGGACCTGCCTAAAG--AAATCACTGTTGCTACATCACGAACGCTTTCTTATTACA
AATTGGG---AGCTTCGCAGCGTGTAGCAGGTGACTCAGGTTTTGCTGCATACAGTCGCT
----------------------ACAGGATTGGCAACTATAAATTAAAC------ACAGAC
CATTCCAGTAGCAGTGACAATATTGCTTTGCTTGTACAGTAAGTGACAACAGATGTTTCA
TCTCGTTGACTTTCAGGTTACTATAGCAGAGATATTACTAATTATTATGAGGACTTT---
----TAAAGTTTCCATTTGGAATCT------TGATTACATCATAAACCTCATAATTAAAA
ATTTATCTAAGTCACTAACTGAGAATAAATATTCTCAATTAGATGAAGAGCAACCAATGG
AGATTGATT-------------AAACGAACATGAAAATTATTCTTTTCTTGGCA-----C
TGATAACACTCGCTACTTGTGAGCTTTATCACTACCAAGAGTGTGTTAG---AGGTACAA
CAGTACTTTTAAAA----GAACCTTGCTCTTCTGGAACATACGAGGGCAATTCACCATTT
CATCCTCTAGCTGA-------TAACAAATTTGCAC-TGACTTGCTTTAGCACTCAATTTG
CTTTTGCTTG---TCCTGACGGCGTAAAACAC----GTCTATCAGTTACGTGCCAGATCA
GTTTCACCTAAACTGTTCATCAGACAAGAGGAAGTT---CAA-----GAACTTTACTCTC
CAATTTTTCTTATTGTTGCGGCAATAGTGTTTATA---ACACTTTGCTTCACACTCAAAA
GAAAGACAGAATGATTGAACTTTCATTAATTGACTTCTATTTGTGCTTTTTAGCC--TTT
CTGCTATTCC-----TTGTTTTAATTATGCTTATTATCTTTTGGTTCTCACTTGAACTGC
AA-GATCATAATGAAACTTGTCAC---GCCTAAACGAACATGAAATTTCTTGTTTTCTTA
GGAATCATCACAACTGTA-GCTGCATTTCACCAAGAATGTAGTTTAC---AGTCATGTAC
TCAACATC------AACCATATGTAGTTGATGACCCGTGTCCTATTCACTTCTA-TTCTA
AATGGTATATT------AGAGTAGGAGCTAGAAAAT-CAGC--ACCTTTAATTGAATTGT
GCGTGGATGAGGCTGGTTCTAAATCACCCATT-CAGTACATCGATATCGGTAATTATACA
GTTTCC----TGTTTACCTTTTACA-----ATTAATTGCCAGGAACCTAAATTGGGTAGT
CTTGTAGTGCGTTGTTCGTTCTATGAAGACT---------TTTTAGAGTATCATGACGTT
CGTGTTGTTTTAGATTTCATCTAAACGAACAAACTAAAATGTCTGA--------TAATGG
ACCCCA---AAATCAGCGAAATGCACCCCGC-------------ATTACGTTTGGTGGAC
CCTCAGATTCAACTGGCAGTAAC------CAGAATGGAGAACGCAGTGGGGCGCGATCAA
AACAACGTCGGCCCCAAGGTTTACCCAATAATACTGCGTCTTGGTTCACCGCTCTCACTC
AACATGGCAAGGAAGACCTTAAATTCCCTCGAGGACAAGGCGTTCCAATTAACACCAATA
GCAGTCCAGATGACCAAATTGGCTACTACCGAAGAGCTACCAGACGAATTCGTGGTGGTG
ACGGTAAAATGAAAGATCTCAGTCCAAGATGGTATTTCTACTACCTAGGAACTGGGCCAG
AAGCTGGACTTCCCTATGGTGCTAACAAAGACGGCATCATATGGGTTGCAACTGAGGGAG
CCTTGAATACACCAAAAGATCACATTGGCACCCGCAATCCTGCTAACAATGCTGCAATCG
TGCTACAACTTCCTCAAGGAACAACATTGCCAAAAGGCTTCTACGCAGAAGGGAGCAGAG
GCGGCAGTCAAGCCTCTTCTCGTTCCTCATCACGTAGTCGCAA-------------CAGT
TCAAGAAATTCAACTCCAGGCAGCAGTA---GGGGAACTTCTCCTG------CTAGAATG
GCTGGCAATGGCGGTGATGCTGCTCTTGCTTTGCTGCTGCTTGACAGATTGAACCAGCTT
GAGAGCAAAATGTCTGGTAAAGGCCAACAACAACAAGGCCAAACTGTCACTAAGAAATCT
GCTGCTGAGGCTTCTAAGAAGCCTCGGCAAAAACGTACTGCCACTAAAGCATACAATGTA
ACACAAGCTTTCGGCAGACGTGGTCCAGAACAAACCCAAGGAAATTTTGGGGACCAGGAA
CTAATCAGACAAGGAACTGATTACAAACATTGGCCGCAAATTGCACAATTTGCCCCCAGC
GCTTCAGCGTTCTTCGGAATGTCGCGCATTGGCATGGAAGTCACACCTTCGG--------
GAACGTGGTTGACC----------------TACACAGGTGCCATCAAATTGGATGACAAA
GATCCAAATTTCAAAGATCAAGTCATTTTGCTGAATAAGCATATTGACGCATACAAAACA
TTCCCACCAACAGAGCCTAAAAAGGACAAAAAGAAGAAGGCTGATGAAACTCAAGCCTTA
CCGCAGAGACAGAAGAAACAGCAAACT--GTGACTCTTCTTC--------CTGCTGCAGA
TTTGGATGATTTCTCCAAACAATTGCAACAATCCATGAGCAG------TGCTGACTCAAC
T-CAGGCCTAA--ACTCATGCAGACCACACAAGGCAG-ATGGGCTATATAAACGT-----
TTTCGCTTTTCCGT-TTACGATATATAGTCTACTCTTGTGCAGAATGAATTC---TCGTA
ACTACATAGCACAAGTAGATGTAGTTAAC---TTTAATCTCACATAGCAATCTTTAATCA
G--TGTGTAACATTAGGGAGGACTTGAAAGAGCCACCACATTTTCACCGAGGCCACGCGG
AGTACGATCGAGTGTACAGTGAACAATGCTAGGGAGAGCTGCCTATATGGAAGAGCCCTA
ATGTGTAAAAT-TAATTTTAGTAGTGCTATCCCCATGTGATTTTAATAGCTTC-------
TTAGGAG---------------------------------------
>BetaCoV/Wuhan/WIV07/2019|EPI_ISL_402130
--------------------ACCTTCCCAGGTAACAAACCAACCAACTTTCGATCTCTTG
TAGATCTGTTCTCTAAACGAACTTTAAAA-------------------------------
--TCTG-------TGTGGCTGTCACTCGGCTGCATGCTT----AGTGCACTCACGC----
-----AGTATAATTAATAACTAA--TTACTGTCGTTGACAGGACACGAGTAACTCGTCTA
TCTTCTGCAGGCTGCTTACGGTTTCGTCCGTGTTGCAGCCGATCATCAGCACATC-TAGG
TTTCGT-CCGGGTGTGACCGAAAGGTAAGATG-GAGAGCCTTGTCCCTGGTT----TCAA
CGAGAAAACACACGTCCAACTCAGTTTGCCTGTTTTACAGGTTCGCGACGTGCTCGTACG
TGGCTTTGGAGACTCCGTGGAGGAGGTCTTATCAGAGGCACGTCAACATCTTAAAGATGG
CACTTGTGGCTTAGTAGAAGTTGAAAAAGGCGTTTTGCCTCAACTTGA---ACAGCCCTA
TGTGTTCATCAAAC-GTTCGGATGCTCGAACTGCACCTCATGGTCATGTTA-----TGGT
TGAG-------CTGGTAGCAGAACTCGAA-----GGCATTCAGTACGGTCGTAGT-----
-------------------GGTGAGACACTT---------------GGTGTCCTTGTCCC
TCATGTGGGCGAAATACCAGTGGCTTACCGCAAGGTTCTTCTTCGTAAGAACGGTAATAA
AGGAGCTGGTGGCCATAGTTACGGC-------------GCCGATCTAAAGTCATTTGACT
TAGGC-----GACGAGCTTGGCACTGATCCTTATGAAGATTTTCAAGAAAACTGGAACAC
TAAAC---ATAGCAGTGGTGTTACCCGTG------AACTCATGCGTGAGCTTAACGGAGG
GGCATACACTCGCTATGTCGATAACAACTTCTGTGGCCCT-GATGGC--TACCCTCTTGA
GTG-CATTAAA---GACCTTCTAGCACGTGCTGGTAAAGCTTCATGCACTTTGTCCGAAC
AACTGGACTTTATTGACACTAAGAGGGGTGTATACTG------CTGCCGTGAACATGAGC
ATGAAATTGCTTGGTACACGGAACGTTCTG------------------------AAAAGA
GCTATGAATTGCAGACACCTTTTGAAATTAAATTGGCAAAGAAATTTGACACCTTCAATG
GGGAATGTCCAAATTTTGTATTTCCCTTAAATTCCATAATCAAGACTA---TTCAACCAA
GGGTTGAAAAGAAAAAGCT---TGATGGCTTTATGGGTAGAATTCGATCTGTCTATCCAG
TTGCGTCACCAAATGAATGCAACC-AAATGTGCCTTTCAACTCTCATGAAGTGTGATCAT
TGTGGTGAAACTTCATGGCAGACGGGCGATTTTGTTAAAG---CCACTTGCGAATTTTGT
GGCACTGAGAATTTGACTAAAGA-----AGGTGCCACTACTTGTGGTTACTTACCCCAAA
ATGCTGTTGTTAAAATTTATTGTCCAGCATGTCACAATTCAGAAGTAGGACCTGAGCATA
GTCTTGCCGAATACCATAATGAATCTG------GCTTGAAAACCATTCTTCGTAAGGGTG
GTCGCACTATTGCC------------------------TTTGGAGGCTGTGTGTTCTCTT
ATGTTGGTTGCCATAACAAGTGTGCCTATTGGGTTCCACGTGCTAGCGCTAACAT-----
-------AGGTTGTAACCATACAGGTGTTGTTGG---AGAAGGTTCCGAAGGTCTTAATG
--ACAACCTTCTTGAAATACTCCAAAAAGAGAAAGTCAACA-----TCAATATTGTTGGT
GACTTTAAACTTAATGAAGAGATCGCCATTATTTTGGCATCTTTTTCTGCTTCCACAAGT
GCTTTTGTGGAAACTGTGAAAGGTTTGGATTATAAAGCATTCAAACAAATTGTTGAATCC
TGTGGTAATTTTAA------AGTTACAAAAGGAAAAGCTAAAAAAGGTGCCTGGAATATT
GGTGA---------ACAGAAATCAATACTGAGTCCTCTTTATGCATTTGCATCAGAGGCT
GCTCGTGTTGTACGATCAATTTTCTCCCGCACTCTTGAAACTGCTCAAAATTCTGTGCGT
GTTTTACAG-------AAGGCCGCTATAACAATACTAGATGGAATTTCACAGTATTCACT
GAGACTCATTGATGCTATGATGTTCACATCTGATTTGGCTACTAACAATCTAGTTGTA--
ATGGCCTACATTACAGGTGGTGTTGTTCAGTTGACTTCGCAGTGGCTAACTAACATCTTT
GGCACTGTTTATGAAAAACTCAAACCCGTCCTTGATTGGCTTGAAGAGAAGTTTAAGGAA
GGTGTAGAGTTTCTTAGAGACGGTTGGGAAATTGTTAAATTTATCTCAACCTGTGCTTGT
GAAATTGTCGGTGGACAAATTGTCACCTGTGCAAAGGAAATTAAGGAGAGTGTTCAGACA
TTCTTTAAGCT-----TGTAAATA------AATTTTTGGCTTTGTGTGCTGACTCTATCA
TTA---TTGGTGGAGCTAAACTTAAAGCCTTGAATTTAGG--TGAAACATTTGTCACGCA
CTCAAAGG-----------GATTGTACAGAAAGTG-TGTT------AAATCCAGAGAAGA
AACTGGCCTACTCATGCCTCTAAAAGCCCCAAAAGAAATTATCTTCTTAG--------AG
GGAGAAACACTTCCCACAGAAGTGTTAACAGAGGAAGTTGTCTTGAAAACTGGTGATTT-
----ACAACCATTAGA------------------ACAACCT-ACTAG-------------
-----------------TGAAGCTGTTGAAGCTCCATTGGTTGGTACACCAGTTTGTAT-
------------TAACGGGC--TTATGTTGCTCGAAATCAAAGA--------------CA
CAGAAAAGTACTG---TGCCCTTGCACCTAATA----TGATGGTAA-----CAAACAATA
CCTTCACACTCAAAGGCGGTGCACCAACAAAG---GTTACTTTTGGTGATGACACTGTGA
TAGAAGTGCAAGGTTACAAGAG-TGTGAATATCACTTTTGAACTTGATGAAAGGATTGAT
AAAGTACTTAATGAGAAGTGCTCTGCCTATACAGTTGAACTCGGTACAGAAGTAAATGAG
TTCGCCTGTGTTGTGGCAGATGCTGTCATAAAAACTTTGCAACCAGTATCTGAATTACTT
ACACCACT---------------------GGGCATTGATTTAGATGAGTGGAGTATGGCT
ACATACTACTTATTTGATGAGTCTGGTGAGTTTAAATTGGCTTCACATATGTATTGTTCT
TTCTACCCTCCAGA---TGAGGAT---------GAAGAAGAAGGT---GATTGTGAAGAA
GA------AGAG------TTTGAGCCATCAACTCAATATGAGTATGGTACTGAAGATGAT
TACCAAGGTAAACCTTTGGAATTTGGTGCCACTTC---TGCTGCTCTTCAACCTGAAGAA
---GAGC------------------AAGAAGAAGATTGGTTAGATGATGATAGTCAACAA
ACTGTTGGTCAACAAGACGGCAGTGAGGACAATCAGACAACTACTATTCAAACAATTGTT
GAGGTTCAACCTCAATTAGAGATGGAACTTACACCAGTTGTTCAGACT------------
---------ATTGAAGTGAATAGT---TTTAGT---------------------------
----------GGTTATTTAAAA--CTTACTG------------------------ACAAT
GTATACATTAAAAATGCAGACATTGT------GGAAGAAGCTAAAAAGGTAAAAC-CAAC
AGTGGTT--------GTTAATGCAGCCAATGTTTACCTTAAACATGGAGGAGGTGTTGCA
GGAGCCTTAAATAAGGCTACTAACAATGCCATGCAAGTTGAATCTGATGATT-ACATAGC
TACTAATGGACCACTTAAAGTGGGTGGTAGTTGTGTTTTAAGCGGACACAATCTTGCTAA
ACACTGTCTTCATGTTGTCGGCCCAAATGTTAACAAAGGTGAAGACATTCAACTTCTTAA
GAGTGCTTATGAAAATTTTAATCAGCACGAAGTTCTACTTGCACCATTATTATCAGCTGG
TATTTTTGGTGCTGACCCTATACATTCTTTAAGAGTTTGTGTAGATACTGTTCGCACAAA
TGTCTACTTAGCTGTCTTTGATAAAAATCTCTATGACAAACTTGTTTCAAGCTTTTTGGA
AA---TGAAGAGTGAAAAGCAAGTTGAACAAAAGATCGCTGAGATTCCTAAAGAGGAAGT
TAAGCCATTTATAA--------------------------------------CTGAAAG-
---TAAACCTTCAGTTGAACAGAGAAAACAAGAT---GATAAGAAAATCAAAGCTTG--T
GTTGAAGAAGTTACA-ACAACTCTGGAAGAAACTAAGTTCCTCACAGAAAACTTGTTACT
TTATATTGACATTAATGGCAATCTTCATCCAGATTCTGCCACTCTTGTTAGTGACATTGA
CATCACTTTCTTAAAGAAAGATGCTCCATATATAGTGGGTGATGTTGTTC--------AA
GAGGGTGTTTTAACTGCTGTGGTTATACCTACTAAAAAGGCTGGTGGCACTACTGAAATG
CTAGCGAAAGCTTTGAGAAAAGTGCCAACAGACAATTATATAACCACTTACCCGGGTCAG
GGTTTAAATGGTTACACTGTAGAGGAGGCAAAGACAGTGCTTAAAAAGTGTAAAAGTGCC
TTTTACATTCTACCATCTATTATCTCTAATGAGAAGCAAGAAATTCTTGGAACTGTTTCT
TGGAAT-TTGCGAGAAATGCTTGCACATGCAGAAGAAACACGCAAATTAATGCCTGTCTG
TGTGGAAACTAAAGCCATAGTTTCAACTATACAGCGTAAATATAAGGGTATTAAAATACA
AGAGGGTGTGGTTGATTATGGTGCTAGATTTTACTTTTACACCAGTAAAACAACTGTAGC
GTCACTTATCAACACACTTAACGATCTAAATGAAACTCTTGTTACAATGCCACTTGGCTA
TGTAACACATGGCTTAAATTTGGAAGAAGCTGCTCGGTATATGAGATCTCTCAAAGTGCC
AGCTACAGTTTCTGTTTCTTCACCTGATGCTGTTACAGCGTATAATGGTTATCTTACTTC
TTCTTCTAAAACACCTGAAGAACATTTTATTGAAACCATCTCACTTGCTGGTTCCTATAA
AGATTGGTCCTATTCTGGACAATCTACACAACTAGGTATAGAATTTCTTAAGAGAGGTGA
TAAAAGTGTATATTACACTA---GTAATCCTACCACATTCCACCTAGATGGTGAAGTTAT
CACCTTTGACAATCTTAAGACACTTCTTTCTTTGAGAGAAGTGAGGACTATTAAGGTGTT
TACAACAGTAGACAACATTAACCTCCACACGCAAGTTGTGGACATGTCAATGACATATGG
ACAACAGTTTGGTCCAACTTATTTGGATGGAGCTGATGTTACTAAAATAAAACCTCATAA
TTCACATGAAGGTAAAACATTTTATGTT---------TTACCTAATGATGACACTCTACG
TGTTGAGGCTTTT---GAGTACTACCACACAACTGATCCTAGTTTTCTGGGTAGGTACAT
GTCAGCATTAAATCACA-CTAAAAAGTGGAAATACCCACAAGTTAATGGTTTAACTTCTA
TTAAATGGGCAGATAACAACTGTTATCTTGCCACTGCATTGTTAACACTCCA---ACAAA
TAGAGTTGAAGTTTAATCCACCTGCTCTACAAGATGCTTATTACAGAGC-AAGGGCTGGT
GAAGCTGCTAACTTTTGTGCACTTATCTTAGCCTACTGTAATAAGACAGTAGGTGAGTTA
GGTGATGTTAGAGAAACAATGAGTTACTTGTTTCAAC--------ATGCCAATTTAGATT
CTTGCAAAAG---AGTCTTGAACGTGGTGTGTAAAACTTGTGGACAACAGCAGACAACCC
TTAAGGGTGTAGAAGC----TGTTATGTACATGGGCACACTTTCTTATGAACAATTTAAG
AAAGGTGTTCAGATACCTTGTACGTGTGGTAAACAAGCTACAAAATATC------TAGTA
CAACAGGAGTCACCTTTTGTTATGATGTCAGCACCACCTGCTCAGTATGAACTTAAG---
-----CATGGTACATTTACTTGTG----CTAGTG------AGTACACTGGTAATTACCAG
TGTGGTCACTATAAACATATAACTTCTAAAGAAACTTTGTATTGCATAGACGGTGCTTTA
C----TTACAAAGTCCTCAGAATACAAAGGTCCTATTACGGATG---TTTTCTACAAAGA
AAACAGTTACACAA-CAACCATAAAACCAGTTACTTATAAATTGGATGGTGTTGTTTGTA
CAGAAATTGACCCTAAGTTGGACAATTATTATAAGAAAGACAATTCTTATTTCACA---G
AGCAACCAATTGATCTTGTACCAAACCAACCATATCCAAACGCAAGCTTCGATAATTTTA
AGTTTGTATGTGATAATATCAAATTTGCTGATGA---------------TTTAAACCA--
----GTTAACTGGTTATAAGAAACCTGCTTCAAGAGAGCTTAAAGTTACATTTTTCCCTG
ACTTAAATGGTGATGTGGTGGCTATTGATTATAAACACTACACACCCTCTTTTAAGAAAG
GAGCTAAATTGTTACATAAACCTATTGTTTGGCATGTTAACAATGCAACTAATAAAGCCA
CGTATAA-----------------------ACCAAATACCTGGTGTATACGTTGTCTTTG
GAGCACAAAACCAGTTGAAACATCAAATT-------------CGTTTGATGTACTGAAGT
CAGAGG-----ACGC----GCAGGGAATGGATAATCTTGCCTGCGAAGATCTAA--AACC
AGTCTCTGAAGAA-------------GTAGTGGAAAATCCTACCATACAGAAAGACGTTC
TTGAGTGT-----AATGTGAAAACTACCGAAGTTGTAGGAGACATTATACTTAAACCAGC
AAATAATAGTTTAAAA---------------------------ATTACAGAA----GAGG
TTGGCCACACAGATCTAATGGCTGCTTATG-----TAGACAATTCTAGT---CTTACTAT
TAAGAAACCTAATGAATTATCTAGAGTATTAGGTTTGAAAACCCTTGCTACTCATGGTTT
AGCTGCTGTTAATAGTGTCCCTTGGGATACTATAGCTAATTATGCTAAGCCTTTTCTTAA
CAAAGTTGTTAGTACAACTACTAACATAGTTACACGGTGTTTAAACCGTGTTTGTACTAA
TTATATGCCT-TATTTCTTTACTTTATTGCTAC--AATTGTGTACTTTTACTAGAAGTAC
AAATTCTAGAATTAAAGCATCTATGCCGACTACTATAGCAAAGAATACTGTT----AAGA
GTGTCGG-----------TAAATTTTGTCTAGAGG---CTTCATTTAATTATTTGAAGTC
A--CCTAATTTT----TCTAAACTGATAAATATTATAATTTGGTTTT-TACTATTAAGTG
TTTGCCTAGGTTCTTTAA--TCTACTCAACCGCTGCT--------------------TTA
GGTGTTTTAATGT-------------CTAATTTAGGCATGCCTTCTTACTGTACTGGTTA
CAGAGAAGGCTATT---TGAACTCTACTAATGTCACTATTGCAACCTACTGTACTG---G
TTCTATACCTTGTAGTGTTTGTCTTAGTGGTTTAGATTCTTTAGACACCTATCCTTCTTT
AGAAACTATACA----------AATTACCAT-TTCATCTTTTAAATGGGATTTAACTGCT
TTTGGCTTAGTTGCAGAGTGGTTTTTGGCATATATTCTTTTCACTAGGTTTTTCTATGTA
CTTGGATTGGCTGCAATCATGCAATTGTTTTTCAGC-----------TATTT------TG
CAGTACATTTTATTA----GTAATTCTTGGCTTATGTGGTTAATAATTAATCTTGTACAA
ATGGCCCCGATTTCAGCTATGGTTAGAATGTACATCTTCTTTGCATCATTTTATTATGTA
TGGAAAAGTTATGTGCATGTTGTAGACGGTTGTAATTCATCAACTTGTATGATGTGTTAC
AAACGTAATAGAGCAACAAGAGTCGAATGTACAACTATTGTTAATGGTGTTAGAAGGTCC
TTTTATGTCTATGCTAATGGAGGTAAAGGCTTTTGCAAACTACACAATTGGAATTGTGTT
AATTGTGATACATTCTGTGCTGGTAGTACATTTATTAGTGATGAAGTTGCGAGAGACTTG
TCACTACAGTTTAA--AAGACCAATAAATCCTACTGACCAGTCTTCTTACATCGTTGATA
GTGTTACAGTGAAGAATGGTTCCATCCATCTTTACTTTGATAAAGCTGGTCAAAAGACTT
ATGAAAGACATTCTCTCTCTCATTTTGTTAACTTAGACAACCTGAGAGCTAATAACACTA
AAGGTTCAT-TGCCTATTAATGTTATA---------------GTTTTTGATGGTAAATCA
AAATGTG---AAGAATCATCTGCAAAATCAGCGTCTGTTTACTACAGTCAGCTTATGTGT
CAACCTATACTGTTACTAGATCAGGCATTAGTGTCTGCTGTTGGTGATAGTGCGGAAGTT
GCAGTTAAAATGTTTGATGCTTACGTTAATACGTTTTCATCAACTTTTAACGTACCAATG
GAAAAACTCAAAACACTAGTTGCAACTGCAGAAGCTGAACTTGCAAAGAATGTGTCCTTA
GACAATGTCTTATCTACTTTTATTTCAGCAGCTC---GGCAAGGGTTTGTTGATTCAGAT
GTAGAAACTAAAGATGTTGTTGAATGTCTTAAATTGTCACATCAATCTGACATAGAAGTT
ACTGGCGATAGTTGTAATAACTATATGCTCACCTATAACAAAGTTGAAAACATGACACCC
CGTGACCTTGGTGCTTGTATTGACTGTAGTGCGCGTCATATTAATGCGCAGGTAGCAAAA
-----------AGTCACAACATTGCTTTGATATGGAACGTTAAAGATTTCATGTCATTGT
CTGAACAACTACGAAAACAAATACGTAGTGCTGCTAAAAAGAATAACTTACCTTTTAAGT
TGACATGTGCAACTACTAGACAAGTTGTTAATGTTGTAACAACAAAGATAGCACTTAAGG
GTGGTAAAATTGTTAA---------TAATTGGTTGAAGCAGTTAATTAAAGTTACACTTG
TG---TTCCTTTTTGTTGCTGCTATT-----------TTCTATTT-AATAACACCTGTTC
ATGTCATGTCTAAACATACTGACTTTTCAA----GTGAA------ATCATAGGATACAAG
GCTATTGATGGTGGTGTCACTCGTGACATAGCATCTACAGATACTTGTTTTGCTAACAAA
CATGCTGATTTTGACAC-ATGGTTTAGCCAGCG---TGGTGGTAGTTATACTAATGACAA
AGCTTGCCCATTGATTGCTGCAGTCATAACAAGAGAAGTGGGTTTTGTCGTGCCTGGTTT
GCCTGGCACGATATTACGCACAACTAAT--GGTGACTTTTTGCATTTCTTACCTAGAGTT
TTTAGTGCAGTTGGTAACATCTGTTACACACCATCAAAACTTATAGAGTACACTGACTTT
GCAACATCAGCTTGTGTTTTGGCTGCTGAATGTACAATTTTTAAAGATGCTTCTGGTAAG
CCAGTACCATATTGTTATGATACCAATGTACTAGAAGGTTCTGTTGCTTATGAAAGTTTA
CGCCCTGACACACGTTATGTGCTCATG-GATGGCTCTA---TTATTCAATTTCCTAACAC
CTACCTTGAAGGTTCTGTTAGAGTGGTAACAACTTTTGATTCTGAGTACTGTAGGCACGG
CACTTGTGAAAGATCAGAAGCTGGTGTTTGTGTATCTACTAGTGGTAGATGGGTACTTAA
CAATGATTATTACAGATCTTTACCAGGAGTTTTCTGTGGTGTAGATGCTGTAAATTTACT
-----TACTAATATGTTTACACCACTAATTCAACCTATTGGTGCTTTGGACATATCAGCA
TCTATAGTAGCTGGTGGTATTGTAGCTATCGTAGTAACATGCCTTGCCTACTATTTTATG
AGGTTTAGAAGAGCTTTTGGTGAATACAGTCA------TGTAGTTGCCTTTAATACTTTA
CTATTCCTTATGTCATTCAT-TGTACTCTGTTTAACACCAGTTTACTCATTCTTACCTGG
TG-TTTATTCTGTTATTTACTTGTACTTGACATTTTATCTTACTAATGATGTTTCTTTTT
TAGCACATATTCAGTGGATGGTTATGTTCACACCTTTAGTACCTTTCTGGATAACAATTG
CTTATATCATTTGTATTTCCACAAAGCATTTCTATTGGTTCTTTAGTAATTACCTAAAGA
GACGTGT---AGTCTTTAATGGTGTTTCCTTTA---GTACTTTTGAAGAAGCTGCGCTGT
GCACCTTTTTGTTAAATAAAGAAATGTATCTAAAGTTGCGTAGTGATGTGCTATTACCTC
TTACGCAATATAATAGATACTTAGCTCTTTATAATAAGTACAAGTATTTTAGTGGAGCAA
TGGATACAACTAGCTACAGAGAAGCTGCTTGTTGTCATCTCGCAAAGGCTCTCAATGACT
TCAGTAACTCAGGTTCTGATGTTCTTTACCAACCACCACAAACCTCTATCACCTCAGCTG
TTTTGCAGAGTGGTTTTAGAAAAATGGCATTCCCATCTGGTAAAGTTGAGGGTTGTATGG
TACAAGTAACTTGTGGTACAACTACACTTAACGGTCTTTGGCTTGATGACGTAGTTTACT
GTCCAAGACATGTGATCTGCACCTCTGAAGACATGCTTAACCCTAATTATGAAGATTTAC
TCATTCGTAAGTCTAATCATAATTTCTTGGTACAGGCTGGTAATG----TTCAAC-----
TCAGGGTTATTGGACATTCTATGCAAAATTGTGTACTTAAGCTTAAGGTTGATACAGCCA
ATCCTAAGACACCTAAGTATAAGTTTGTTCGCATTCAACCAGGACAGACTTTTTCAGTGT
TAGCTTGTTACAATGGTTCACCATCTGGT--GTTTACCAATGTGCTATGAGGCCCAATTT
CACTATTAAGGGTTCATTCCTTAATGGTTCATGTGGTAGTGTTGGTTTTAACATAGATTA
TGACTGTGTCTCTTTTTGTTACATGCACCATATGGAATTACCAACTGGAGTTCATGCTGG
CACAGACTTAGAAGGTAACTTTTATGGACCTTTTGTTGACAGGCAAACAGCACAAGCAGC
TGGTACGGACACAACTATTACAGTT--AATGTTTTAGCTTGGTTGTACGCTGCTGTTATA
AATGGAGACAGGTGGTTTCTCAATCGATTTACCACAACTCTTAATGACTTTAAC------
-CTTGTGGCTATGAAGTACAATTATGAACCT-CTAACACAAGACCATGTTGACATACTAG
GACCTCTTTCTGCTCAAACTGGAATTGCCGTTTTAGATATGTGTGCTTCATTAAAAG---
-AATTACTGCAAAATGGTATGAATGGACGTACCATATTGGGTAGTGCTTTATTAGAAGAT
GAATTTACACCTTTTGATGTTGTTAGACAATGCTCAGGTGTTACTTTCCAAAGTGCAGTG
AAAAGAACAATCAAGGGTACACACCACTGGTTGTTACTCACAATTTTGACTTCACTTTTA
GTTTTAGTCCAGAGTACTCAATGGTCTTTGTTCTTTTTTTTGTATGAAAATGCCTTTTTA
CCTTTTGCTATGGGTATTA-TTGCTATGTCTGCTTTTGCAATGATGTTTGTCAAACATAA
GCATGCATTTCTCTGTTTGTTTTTGTTACCTTCTCTTGCCACTGTAGCTTATTTTAATAT
GGTCTATATGCCTGCTAGTTGGGTGATGCGTATTATGACATGGTTGGATATGGTTG-ATA
CTAGTTTGTC--------TGGTTTTAAGCT-----AAAAGACTG-TGTT-ATGTATGCAT
CAG-----CTGTAGTGTTACTAATCCTTATGAC-AGCAAGAACTGTGTATGATGATGGTG
CTAGGAGAGTG---TGGACACTTATG-AATGTCTTGACACTCGTTTATAAAGTTTATTAT
GGTAATGCTTTAGATCAAGCCATTTCCATGTGGGCTCTTATAATCTCTGTTACTTCTAAC
TACTCAGGT---GTAGTTACAACTGTCATGTTTTTGGCCAGAGGTATTGTTTTTATGTGT
GTTGAGTATTGCCCTATTTTCTTCATAACTGGTAATACACTTCAGTGT------------
--ATAATGCTAGTTTATTGT-----TTCTTAGGCTATTTTTGTACTTGTTACTTTGGCCT
CTTTTGTTTACTCAACCGCTACTTTAGACTGACTCTTGGTGTTTATGATTACTTAGTTTC
TACACAGGAGTTTAGATATATGAATTCACAGGGACTACTCCCACCCAAGAATAGCATAGA
TGCCTTCAAACTCAACATTAAATTGTTGGGTGTTGGTGGCAAACCTTGTATCAAAGTAGC
CACTGTACAGTCTAAAATGTCAGATGTAAAGTGCACATCAGTAGTCTTACTCTCAGTTTT
GCAACA-----ACTCAGAGTAGAATCATCATCTAAATTGTGGGCTCAATGTGTCCAGTTA
CACAATGACATTCTCTTAGCTAAAGATACTACTGAAGCCTTTGAAAAAATGGTTTCACTA
CTTTCTGTTTTGCTTTCCATGCAGGGTGCTGTAGACATAAACAAGCTTTGTGAAGAAATG
CTGGACAACAGGGCAACCTTACAAGCTATAGCCTCAGAGTTTAGTTCCCTTCCATCATAT
GCAGCTTTTGCTACTGCTCAAGAAGCTTATGAGCAGGCTGTTGCTAATGGTGA---TTCT
GAAGTTGTTCTTAAAAAGTTGAAGAAGTCTTTGAATGTGGCTAAATCTGAATTTGACCGT
GATGCAGCCATGCAACGTAAGTTGGAAAAGATGGCTGATCAAGCTATGACCCAAATGTAT
AAACAGGCTAGATCTGAGGACAAGAGGGCAAAAGTTACTAGTGCTATGCAGACAATGCTT
TTCACTATGCTTAGAAAGTTGGATAATGATGCACTCAACAACATTATCAACAATGCAAGA
GATGGTTGTGTTCCCTTGAACATAATACCTCTTACAACAGCAGCCAAACTAATGGTTGTC
ATACCAGACTATAACACATATAAAAATACGTGTGATGGTACAACAT-------TTACTTA
TGCATCAGCATTGTGGGAAATCCAACAGGTTGT---AGATGCAGATAGTAAAATTGTTCA
ACTTAGTGAAATTAGTATGGACAATTCACCTAATTTAGCATGGCCTCTTATTGTA-ACAG
CTTTAAG--GGCCAATTCTGCTGTCAAATTACAGAATAATGAGCTTAGTCCTGTTGCACT
ACGACAGATGTCTTGTG-CTGCCGGTACTACACAAACTGCTTGCACTGATGACAATGCGT
TAGCTTACTACAACACAACAAAGGGAGGTAGGTTTGTACTTGCACTGTTATCCGATTTAC
AGGATTTGAAATGGGCTAGATTCCCTAAGAGTGATGGAACTGGTACTATCTATACAGAAC
TGGAACCACCTTGTAGGTTTGTTACAGACACACCTAAAGGTCCTAAAGTGAAGTATTTAT
ACTTTATTAAAGGATTAAACAACCTAAATAGAGGTATGGTACTTGGTAGTTTAGCTGCCA
CAGTACGTCTACAAGCTGGTAATGCAACAGAAGTGCCTGCCAATTCA-ACTGTATTATCT
TTCTGTGCTTTTGCTGTAGATGCTGCTAAAGCTTACAAAGATTATCTAGCTAGTGGGGGA
CAACCAATCACTAATTGTGTTAAGATGTTGTGTACACACACTGGTACTGGTCAGGCAATA
ACAGTTACACCGGAAGCCAATATGGATCAAGAATCCTTTGGTGGTGCATCGTGTTGTCTG
TACTGCCGTTGCCACATAGATCATCCAAATCCTAAAGGATTTTGTGACTTAAAAGGTAAG
TATGTACAAATACCTACAACTTGTGCTAATGACCCTGTGGGTTTTACACTTAAAAACACA
GTCTGTACCGTCTGCGGTATGTGGAAAGGTTATGGCTGTAGTTGTGATCAACTC---CGC
GAACCCATGCTTCAGTCAGCTGATGCACA-ATCGTTTTTAAACGGGTTTGCGGTGTAAGT
GCA---GCCCGTCTTACACCGTGCGGCACAGGCACTAGTACTGATGTC-GTATACAGGGC
-TTTTGACATCTACAAT------GATAAAGTAGCTGGTTTTGCTAAATTCCTAAAAACTA
ATTGTTGTCGCTTCCAAGAAAAGGACGAAGATGACAATTTAATTGATTCTTACTTTGTAG
TTAAGAGACACACTTTCTCTAACTACCAACATGAAGAAACAATTTATAATTTACTTAAGG
ATTGTCCAGCTGTTGCTAAACATGACTTCTTTAAGTTTAGAATAGACGGTGACATGGTAC
CACATATATCACGTCAACGTCTTACTAAATACACAATGGCAGACCTCGTCTATGCTTTAA
GGCATTTTGATGAAGGTAATTGTGACACATTAAAAGAAATACTTGTCACATACAATTGTT
GTGATGATGATTATTTCAATAAAAAGGACTGGTATGATTTTGTAGAAAACCCAGATATAT
TACGCGTATACGCCAACTTAGGTGAACGTGTACGCCAAGCTTTGTTAAAAACAGTACAAT
TCTGTGATGCCATGCGAAATGCTGGTATTGTTGGTGTACTGACATTAGATAATCAAGATC
TCAATGGTAACTGGTATGATTTCGGTGATTTCATACAAACCACGCCAGGTAGTGGAGTTC
CTGTTGTAGATTCTTATTATTCATTGTTAATGCCTATATTAACCTTGACCAGGGCTTTAA
CTGCAGAGTCACATGTTGACACTGACTTAACAAAGCCTTACATTAAGTGG-GATTTGTTA
AAATATGACTTCACGGAAGAGAGGTTAAAACTCTTTGACCGTTATTTTAAATATTGGGAT
CAGACATACCACCCAAATTGTGTTAACTGTTTGGATGACAGATGCATTCTGCATTGTGCA
AACTTTAATGTTTTATTCTCTACAGTGTTCCCACCTACAA---GTTTTGGACCACTAGTG
AGAAAAATATTTGTTGATGGTGTTCCATTTGTAGTTTCAACTGGATACCACTTCAGAGAG
CTAGGTGTTGTACATAATCAGGATGTAAACTTACATAGCTCTAGACTTAGTTTTAAGGAA
TTACTTGTGTATGCTGCTGACCCTGCTATGCACGCTGCTTCTGGTAATCTATTACTAGAT
AAACGCACTACGTGCTTTTCAGTAGCTGCACTTACTAACAATGTTGCTTTTCAAACTGTC
AAACCCGGTAATTTTAACAAAGACTTCTATGACTTTGCTGTGTCTAAGGGTTTCTTTAAG
GAAGGAAGTTCTGTTGAATTAAAACACTTCTTCTTTGCTCAGGATGGTAATGCTGCTATC
AGCGATTATGACTACTATCGTTATAATCTACCAACAATGTGTGATATCAGACAACTACTA
TTTGTAGTTGAAGTTGTTGATAAGTACTTTGATTGTTACGATGGTGGCTGTATTAATGCT
AACCAAGTCATCGTCAACAACCTAGACAAATCAGCTGGTTTTCCATTTAATAAATGGGGT
AAGGCTAGACTTTATTATGATTCAATGAGTTATGAGGATCAAGATGCACTTTTCGCATAT
ACAAAACGTAATGTCATCCCTACTATAACTCAAATGAATCTTAAGTATGCCATTAGTGCA
AAGAATAGAGCTCGCACCGTAGCTGGTGTCTCTATCTGTAGTACTATGACCAATAGACAG
TTTCATCAAAAATTATTGAAATCAATAGCCGCCACTAGAGGAGCTACTGTAGTAATTGGA
ACAAGCAAATTCTATGGTGGTTGGCACAACATGTTAAAAACTGTTTATAGTGATGTAGAA
AACCCTCACCTTATGGGTTGGGATTATCCTAAATGTGATAGAGCCATGCCTAACATGCTT
AGAATTATGGCCTCACTTGTTCTTGCTCGCAAACATACAACGTGTTGTAGCTTGTCACAC
CGTTTCTATAGATTAGCTAATGAGTGTGCTCAAGTATTGAGTGAAATGGTCATGTGTGGC
GGTTCACTATATGTTAAACCAGGTGGAACCTCATCAGGAGATGCCACAACTGCTTATGCT
AATAGTGTTTTTAACATTTGTCAAGCTGTCACGGCCAATGTTAATGCACTTTTATCTACT
GATGGTAACAAAATTGCCGATAAGTATGTCCGCAATTTACAACACAGACTTTATGAGTGT
CTCTATA-GAAATAGAGATGTTGACACAGACTTTGTGAATGAGTTTTACGCATATTTGCG
TAAACATTTCTCAATGATGATACTCTCTGACGATGCTGTTGTGTGTTTCAATAGCACTTA
TGCATCTCAAGGTCTAGTGGCTAGCATAAAGAACTTTAAGTCAGTTCTTTATTATCAAAA
CAATGTTTTTATGTCTGAAGCAAAATGTTGGACTGAGACTGACCTTACTAAAGGACCTCA
TGAATTTTGCTCTCAACATACAATGCTAGTTAAACAGGGTGATGATTATGTGTACCTTCC
TTACCCAGATCCATCAAGAATCCTAGGGGCCGGCTGTTTTGTAGATGATATCGTAAAAAC
AGATGGTACACTTATGATTGAACGGTTCGTGTCTTTAGCTATAGATGCTTACCCACTTAC
TAAACATCCTAATCAGGAGTATGCTGATGTCTTTCATTTGTACTTACAATACATAAGAAA
GCTACATGATGAGTTAACAGGACACATGTTAGACATGTATTCTGTTATGCTTACTAATGA
TAACACTTCAAGGTATTGGGAACCTGAGTTTTATGAGGCTATGTACACACCGCATACAGT
CTTACAGGCTGTTGGGGCTTGTGTTCTTTGCAATTCACAGACTTCATTAAGATGTGGTGC
TTGCATACGTAGACCATTCTTATGTTGTAAATGCTGTTACGACCATGTCATATCAACATC
ACATAAATTAGTCTTGTCTGTTAATCCGTATGTTTGCAATGCTCCAGGTTGTGATGTCAC
AGATGTGACTCAACTTTACTTAGGAGGTATGAGCTATTATTGTAAATCACATAAACCACC
CATTAGTTTTCCATTGTGTGCTAATGGACAAGTTTTTGGTTTATATAAAAATACATGTGT
TGGTAGCGATAATGTTACTGACTTTAATGCAATTGCAACATGTGACTGGACAAATGCTGG
TGATTACATTTTAGCTAACACCTGTACTGAAAGACTCAAGCTTTTTGCAGCAGAAACGCT
CAAAGCTACTGAGGAGACATTTAAACTGTCTTATGGTATTGCTACTGTACGTGAAGTGCT
GTCTGACAGAGAATTACATCTTTCATGGGAAGTTGGTAAACCTAGACCACCACTTAACCG
AAATTATGTCTTTACTGGTTATCGTGTAACTAAAAACAGTAAAGTACAAATAGGAGAGTA
CACCTTTGAAAAAGGTGACTATGGTGATGCTGTTGTTTACCGAGGTACAACAACTTACAA
ATTAAATGTTGGTGATTATTTTGTGCTGACATCACATACAGTAATGCCATTAAGTGCACC
TACACTAGTGCCACAAGAGCACTATGTTAGAATTACTGGCTTATACCCAACACTCAATAT
CTCAGATGAGTTTTCTAGCAATGTTGCAAATTATCAAAAGGTTGGTATGCAAAAGTATTC
TACACTCCAGGGACCACCTGGTACTGGTAAGAGTCATTTTGCTATTGGCCTAGCTCTCTA
CTACCCTTCTGCTCGCATAGTGTATACAGCTTGCTCTCATGCCGCTGTTGATGCACTATG
TGAGAAGGCATTAAAATATTTGCCTATAGATAAATGTAGTAGAATTATACCTGCACGTGC
TCGTGTAGAGTGTTTTGATAAATTCAAAGTGAATTCAACATTAGAACAGTATGTCTTTTG
TACTGTAAATGCATTGCCTGAGACGACAGCAGATATAGTTGTCTTTGATGAAATTTCAAT
GGCCACAAATTATGATTTGAGTGTTGTCAATGCCAGATTACGTGCTAAGCACTATGTGTA
CATTGGCGACCCTGCTCAATTACCTGCACCACGCACATTGCTAACTAAGGGCACACTAGA
ACCAGAATATTTCAATTCAGTGTGTAGACTTATGAAAACTATAGGTCCAGACATGTTCCT
CGGAACTTGTCGGCGTTGTCCTGCTGAAATTGTTGACACTGTGAGTGCTTTGGTTTATGA
TAATAAGCTTAAAGCACATAAAGACAAATCAGCTCAATGCTTTAAAATGTTTTATAAGGG
TGTTATCACGCATGATGTTTCATCTGCAATTAACAGGCCACAAATAGGCGTGGTAAGAGA
ATTCCTTACACGTAACCCTGCTTGGAGAAAAGCTGTCTTTATTTCACCTTATAATTCACA
GAATGCTGTAGCCTCAAAGATTTTGGGACTACCAACTCAAACTGTTGATTCATCACAGGG
CTCAGAATATGACTATGTCATATTCACTCAAACCACTGAAACAGCTCACTCTTGTAATGT
AAACAGATTTAATGTTGCTATTACCAGAGCAAAAGTAGGCATACTTTGCATAATGTCTGA
TAGAGACCTTTATGACAAGTTGCAATTTACAAGTCTTGAAATTCCACGTAGGAATGTGGC
AACTTTACAAG-------CTGAAAATGTAACAGGACTCTTTAAAGATTGTAGTAAGGTAA
TCACTGGGTTACATCCTACACAGGCACCTACACACCTCAGTGTTGACACTAAATTCAAAA
C---TGAAGGTTTATGTGTTGACATACCTGGCATACCTAAGGACATGACCTATAGAAGAC
TCATCTCTATGATGGGTTTTAAAATGAATTATCAAGTTAATGGTTACCCTAACATGTTTA
TCACCCGCGAAGAAGCTATAAGACATGTACGTGCATGGATTGGCTTCGATGTCGAGGGGT
GTCATGCTACTAGAGAAGCTGTTGGTACCAATTTACCTTTACAGCTAGGTTTTTCTACAG
GTGTTAACCTAGTTGCTGTACCTACAGGTTATGTTGATACACCTAATAATACAGATTTTT
CCAGAGTTAGTGCTAAACCACCGCCTGGAGATCAATTTAAACACCTCATACCACTTATGT
ACAAAGGACTTCCTTGGAATGTAGTGCGTATAAAGATTGTACAAATGTTAAGTGACACAC
TTAAAAATCTCTCTGACAGAGTCGTATTTGTCTTATGGGCACATGGCTTTGAGTTGACAT
CTATGAAGTATTTTGTGAAAATAGGACCTGAGCGCACCTGTTGTCTATGTGATAGACGTG
CCACATGCTTTTCCACTGCTTCAGACACTTATGCCTGTTGGCATCATTCTATTGGATTTG
ATTACGTCTATAATCCGTTTATGATTGATGTTCAACAATGGGGTTTTACAGGTAACCTAC
AAAGCAACCATGATCTGTATTGTCAAGTCCATGGTAATGCACATGTAGCTAGTTGTGATG
CAATCATGACTAGGTGTCTAGCTGTCCACGAGTGCTTTGTTAAGCGTGTTGACTGGACTA
TTGAATATCCTATAATTGGTGATGAACTGAAGATTAATGCGGCTTGTAGAAAGGTTCAAC
ACATGGTTGTTAAAGCTGCATTATTAGCAGACAAATTCCCAGTTCTTCACGACATTGGTA
ACCCTAAAGCTATTAAGTGTGTACCTCAAGCTGATGTAGAATGGAAGTTCTATGATGCAC
AGCCTTGTAGTGACAAAGCTTATAAAATAGAAGAATTATTCTATTCTTATGCCACACATT
CTGACAAATTCACAGATGGTGTATGCCTATTTTGGAATTGCAATGTCGATAGATATCCTG
CTAATTCCATTGTTTGTAGATTTGACACTAGAGTGCTATCTAACCTTAACTTGCCTGGTT
GTGATGGTGGCAGTTTGTATGTAAATAAACATGCATTCCACACACCAGCTTTTGATAAAA
GTGCTTTTGTTAATTTAAAACAATTACCATTTTTCTATTACTCTGACAGTCCATGTGAGT
CTCATGGAAAACAAGTAGTGTCA-----GATATAGATTATGTACCACTAAAGTCTGCTAC
GTGTATAACACGTTGCAATTTAGGTGGTGCTGTCTGTAGACATCATGCTAATGAGTACAG
ATTGTATCTCGATGCTTATAACATGATGATCTCAGCTGGCTTTAGCTTGTGGGTTTACAA
ACAATTTGATACTTATAACCTCTGGAACACTTTTACAAGACTTCAGAGTTTAGAAAATGT
GGCTTTTAATGTTGTAAATAAGGGACACTTTGATGGACAACAGGGTGAAGTACCAGTTTC
TATCATTAATAACACTGTTTACACAAAAGTTGATGGTGTTGATGTAGAATTGTTTGAAAA
TAAAACAACATTACCTGTTAATGTAGCATTTGAGCTTTGGGCTAAGCGCAACATTAAACC
AGTACCAGAGGTGAAAATACTCAATAATTTGGGTGTGGACA-TTGCTGCTAATACTGTGA
TCTGGGACTACAAAAGAGATGCTCCAGCACATATAT---------CTACTATTGGTGTTT
GTTCTATGACTGACATAGCCAAGAAACCAACTGAAACGATTTGTGCACCACTCACTGTCT
TTTTTGATGGTAGAGTTGATGGTCAAGTAGACTTATTTAGAAATGCCCGTAATGGTGTTC
TTATTACAGAAGGTAGTGTTAAAGGTTTACAACCAT----CTGTAGGTCCCAAACAAGCT
AGTCTTAATGG----------------AGTCACATTAATTGGAGAAGCCGTAAAAACACA
GTTCAATTATTATAAGAAAGTTGATGGTGTTGTCCAACAATTACCTGAAACTTACTT-TA
CTCAGAGTAGAAATTTACAAGAATTTAAACCCAGGAGTCAAATGGAAATTGATTTCTTAG
AATTAGCTATGGATGAATTCATTGAACGGTATAAATTAGAAGGCTATGCCTTCGAACATA
TCGTTTATGGAGATTTTAGTCATAGTCAGTTAGGTGGTTTACATCTACTGATTGGACTAG
CTAAACGTTTTAAGGAATCACCTTTTGAATTAGAAGATTTTATTCCTATGGACAGTACAG
TTA---AAAACTATTTCATAACAGATGCGCAAACAGGTTCATCTAAGTGTGTGTGTTCTG
TTATTGATTTATTACTTGATGATTTTGTTGAAATAATAAAATCCCAAGATTTATCTGTAG
TTTCTAAGGTTGTCAAAGTGACTATTGACTATACAGAAATTTCATTTATGCTTTGGTGTA
AAGATGGCCATGTAGAAACATTTTACCCAAAATTACAATCTAGTCAAGCGTGGCAACCGG
GTGTTGCTATGCCTAATCTTTACAAAATGCAAAGAATGCTATTAGAAAAGTGTGACCTTC
AAAATTATGGTGATAGTGCAACATTACCTAAAGGCATAATGATGAATGTCGCAAAATATA
CTCAACTGTGTCAATATTTAAACACATTAACATTAGCTGTACCCTATAATATGAGAGTTA
TACATTTTGGTGCTGGTTCTGATAAAGGAGTTGCACCAGGTACAGCTGTTTTAAGACAGT
GGTTGCCTACGGGTACGCTGCTTGTCGATTCAGATCTTAATGACTTTGTCTCTGATGCAG
ATTCAACTTTGATTGGTGATTGTGCAACTGTACATA-CAGCTAATAAATGGGATCTCATT
ATTAGTGATATGTACGACCCTAAGACTAAAAATGTTACAAAAGAAAATGACTCTAAAGAG
GGTTTTTTCACTTACATTTGTGGGTTTATACAACAAAAGCTAGCTCTTGGAGGTTCCGTG
GCTATAAAGATAACAGAACATTCTTGGAATGCTGATCTTTATAAGCTCATGGGACACTTC
GCATGGTGGACAGCCTTTGTTACTAATGTGAATGCGTCATCATCTGAAGCATTTTTAATT
GGATGTAATTATCTTGGCAAACCACGCGAACAAATAGATGGTTATGTCATGCATGCAAAT
TACATATTTTGGAGGAATACAAATCCAATTCAGTTGTCTTCCTATTCTTTATTTGACATG
AGTAAATTTCCCCTTAAATTAAGGGGTACTGCTGTTATGTCTTTAAAAGAAGGTCAAATC
AATGATATGATTTTATCTCTTCTTAGTAAAGGTAGACTTATAATTAGAGAAAACAACAGA
GTTGTTATTTCTAGTGATGTTCTTGTTAACAACTAAACGAACAATGTTTGTTTTTCTTGT
TTT----ATTGCCACT--------AGTCTCTAGTCAGTGTGTTAATCTTACAACC----A
GAACTCAATTACCCCCTGCATACACTAATTCTTTCACACGTGGTGTTTATTACCCTGACA
AAGTT--------TTCAGATCCTCAGTTTTACATTCAACTCAGGACTTGTTCTTACCTTT
CTTTTCCAATGTTACTTGGTTCCATGCTATACATGTCTCTGGGACCAATGGTACT-----
-AAGAGGTTTGATAACCCTGTCCTACCATTTAATGATGGTGTTTATTTTGCTTCCACTGA
GAAGTCTAACATAATAAGAGGCTGGATTTTTGGTACTACTTTAGATTCGAAGACCCAGTC
CC-------TACTTATTGTTAATAACGCTACTAATGTTGTTATTAA-AGTCTGTGAATTT
CAATTTTGTAATGATCCATTTTTGGGTGTTTATTA--CCACAAAA---------------
---ACAACAAAAGTTGGATGGAAAGTGAGTTCAGAGTTTATTCT-AGTGCGAATAATTGC
ACTTTTGAATATGTCTCTCAGCCTTTTCTTATGGACCT---TGAAGGAAAACAGGGTAAT
T-------------TCAAAAATCTTAGGGAATTTGTGTT--------TAAGAATATTGAT
G---------GTTATTTTAAAATATATTCTAAGCA-------CACGCCTATTAATTTAGT
GCGTGATCTCCCTCA---------------GGGTTTTTCGGCTTTAGAACCATT------
------------------------------------------------GGTAGATTTGCC
AATAGGTAT-----TAACATCACTAGGT----TTCAAACTTTACTTGCTTTACATAG---
-----AAGTTATTTGACTCCTGGTGATTCTTCTTCAGGTTGGACAGCTGGTGCTGCAGCT
TATTATGTGGGTTATCTTCAACCTAGGACTTTTCTATTAAAATATAATGAAAATGGAACC
AT-TACAGATGCTGTAGACTGTGCACTTGACCCTCTCTCAGAAACAAAGTGTACGTTGAA
ATCCTTCACTGTAGAAAAAGGAATCTATCAAACTTCTAACTTTAGAGTCCAACCAACAGA
ATCTATTGTTA-----------------------GATTTCCTAAT---------------
-----------------ATTACAAACTTGTGCCCTTT-----TGGTGAAGTTTTTAACGC
CACCAGATTTGCATCTGTTTATGCTTGGAACAGG------------AAGAGAATCAGCAA
CTGT-GTTGCTGATTATT-CTGTCCTATAT-AATTCCGCATCATTTTCCACTTTTAAGTG
TTATGGAGTGTCTCCTACTAAATTAAATG--ATCTCTGCTTTACTAATGTCTATGCAGAT
TCATTTGTAATTAGAGGTGATGAAGTCAGACAAAT--------------CGCTCCAGGGC
AAACTGGAAAGATTGCTGA---------------TTATAATTATAAAT------------
TACCAGATGATTTTACAGGCTGCGTTATAGCTTG-GAATTCTAACAATCTTGATTCTAAG
GTTGGTGGTAATTATAATTACCTGTATAGATTGTTTAGGAAGTCTAATCTCAAACCTTTT
GAGAGAGA---------------TAT---TTCA---ACTGA-------------------
-----AATCTATCAGGCCGGTAGCACACCTTGTAATGGTGTTGAAGGTTTTAATTGTTAC
TTTCCTTTACAATCATATGGTTTCCAACCCACTAATGGTGTTGGTTACCAACCATACA-G
AGTAGTAGTACTTTCTTTTGAACTTCTACATGCACC----------------AGCAACTG
TTTG----TGGACCTAAAAAGTCTACTAATTTGGTTAAAAACAAATGTGTCAATTTCAAC
TTCAATGGTTTAACAGGCACAGGTGTTCT---TACTGAGTCTAACAAAAAGTTTCTGCCT
TTCCAACAATTTGGCAGAGACATTGCTGACACTACTGATGCTGTCCGTGATCCACAGACA
CTTGAGATTCTTGACATTACACCATGTTCTTTTGGTGGTGTCAGTGT-------------
--------TATAACACCAGGAACAAATACTTCTAACCAGGTTGCTGTTCTTTATCAGGAT
GTTAACTGCACAGAAGTCCCTGTTGCTATTCATGCAGATCAACTTACTCCTACTTGGCGT
GTTTATTCTACAGGTTCTAATGTTTTTCAAACACGTGCAGGCTGTTTAATAGGGGCTGAA
CATGTCAACAACTCAT---------ATGAGTGTGACATACCCATTGGTGCAGGTATATGC
GCTAGTTATCAGACTCAGACTAATTCTCCTCGGCGGGCACGTAGTGTAGCTAGTCAATCC
ATC----ATTGCCTACACTATGTCACTTGGTGCAGAAAATTCAGTTGCTTACTCTAAT-A
ACTCTATTGC-----------------CATACCCACAAATTTTACTATTAGTGTTACCAC
AGAAATTCTACCAGTGTCTATGACCAAGACATCAGTAGATTGTACAATGTACATTTGTGG
TGATTCAACTGAATGCAGCAATCTTTTGTTGCAATATGGCAGTTTTTGTACACAATTAAA
CCGTGCTTTAACTGGAATAGCTGTTGAACAAGACAAAAACACCCAAGAAGTTTTTGCACA
AGTCAAACAAATTTACAAAACACCACCAATTAAAGATTTTGGTGGT---TTTAATTTTTC
ACAAATATTACCAGATCCA--------------TCAAAACCAAGCAAGAGGTCATTTATT
GAAGATCTACTTTTCAACAAAGTGACACTTGCAGATGCTGGCTTCATCAAACAATATGGT
GATTGCCT------TGGTGATATTGCTGCTAGAGACCTCATTTGTGCACAAAAGTTTAAC
GGCCTTACTGTTTTGCCACCTTTGCTCACAGATGAAATGATTGCTCAATACACTTCTGCA
CT-GTTAGCGGGTACAATCACTTCTGGTTGGACCTTTGGTGCAGGTGCTGCATTACAA--
ATACCATTTGCTATGCAAATGGCTTATAGGTTTAATGGTATTGGAGTTACACAGAATGTT
CTCTATGAGAACCAAAAATTGATTGCCAACCAATTTAATAGTGCTATTGGCAAAATTCAA
GACTCACTTTCTTCCACAGCAAGTGCACTTGGAAAACTTCAAGATGTGGTCAACCAAAAT
GCACAAGCTTTAAACACGCTTGTTAAACAACTTAGCTCCAATTTTGGTGCAATTTCAAGT
GTTTTAAATGATATCCTTTCACGTCTTGACAAAGTTGAGGCTGAAGTGCAAATTGATAGG
TTGATCACAGGCAGACTTCAAAGTTTGCAGACATATGTGACTCAACAATTAATTAGAGCT
GCAGAAATCAGAG----CTTCTGCTAATCTTGCTGCTACTAAAATGTCAGAGTGTGTACT
TGGACAATCAAAAAGAGTTGATTTTTGTGGAAAGGGCTATCATCTTATGTCCTTCCCTCA
GTCAGCACCTCATGGTGTAGTCTTCTTGCATGTGACTTATGTCCCTGCACAA-GAAAAGA
ACTTCACAACTGCTCCTGCCATTTGTCATGATGGAAAAGCACACT----------TTCCT
CGTGAAGGTGTCTTTGT---TTCAAATGGCAC--------ACACTGGTTTGTAACACAAA
GGA----ATTTTTATGAACCACAAATCATTACTACAGACAACAC---ATTTGTGTC-TGG
TAACTGTGATGTTGTAATAGGAATTGTCAACAACACAGTTTATGATCCTTT--GCAAC--
--CTGAATTAGACTCATTCAAGGAGGAGTTAGATAAATATTTTAAGAATCATA-CATCAC
CAGATGTTGATTTAGGTGACATCTCTGGCATTAATGCTTCAGTTGTAAACATT--CAAAA
AGAAATTGACCGCCTCAATGAGGTTGCCAAGAATTTAAATGAATCTCTCATCGATCTCCA
AGAACTTGGAAAGTATGAGCAGTATATAAAATGGCCATGGTACATTTGGCTAGGTTTTAT
AGCTGGCTTGATTGCCATAGTAATG---GTGACAATTATGCTTTGCTGTATGACCAGTTG
CTGT---AGTTGT---------CTCAAGGGCTGTTGTTCTTGTGGATCCTGCTGCAAATT
TGATGAAGACGACTCTGAGCCAGTGCTCAAAGGAGTCAAATTACATTACACATAAACGAA
CTT-ATGGATTTGTTTATGAGAATCTTCACAATTGGAACTGTAACTTTGAAGCAAGGTGA
AATCAAGGATGCTACTCCTTCAGATTTTGTTCGCGCTACTGCAACGATACCGATACAAGC
-CTCACTCCCTTTCGGATGGCTTATTGTTGGCGTTGCA--CTTCTTGCTGTTTTTCAGAG
CGCTTCCAAAATCAT-----AACCCTCAAAAAGAGATGGCAACTAG-----CACTCTCCA
AGGGTGTTCACTTTGTTTGCAACTTGCTGTTGTTGTTTGTAA--CAGTTTACTCACACCT
TTTGCTCGT-----------TGCTGCTGGCCTTGAAGCCCCTTTTCTCTATCTTTATGCT
TTAGTCTACT------TCTTGCAGAGT---------------ATAAACTTTGTAAGAATA
ATAATGAGGCTTTGGCT-----TTGCTGGAAATGCCGTTCCAAAAACCCATTACTTTATG
ATGCCAACTATTTTCTTTGCTGGCATACTAATTGTTACGACTATTGTATACCTTACAATA
GTGTAACTTCTTCAATTGTCATTACTTCAGGTGATGGCACAACAAGTCCTATTTCTGAAC
ATGACT--ACCAGATTGGTGGTTATACTGAAAAATGGGAATCTGGAGT----AAAAGACT
GTGTTGTATTACACAGTTACTTCACTTCAGACTATTACCAGCTGTACTCAACTCAATTGA
GTACAGACACTGGTGTTGAACATGTTACCTTCTTCATCTACAATAAAAT------TGTTG
ATGAGCCTGAAGAACATGTCCAAATTCACACAATCGACGGTTCATCCGGAGTTGTTAATC
CAGTA---------ATGGAACCAATTTATGA--TGAACCGACGACGACTACTAGCGTGCC
TTTGTAAGCAC-----AAGCTGATGAGTACGAACTTATG--TACTCATTCGTTTCGGAAG
A---------GACAGGTACGTTAATAGTTAATAGCGTACTTCT---------TTTTCTTG
CTTTCGTGGTATTCTTGC--------------TAGTTACACTAGCCATCCTTACTGCGCT
TCGATTGTGTGCGTACTGCTGCAA-----TATTGT--TAACGTGAGTCTTGTAAAACCTT
CTTTTTACGTTTA---------CTCTCGTGTTAAAAATCTGAATTCTTCT---AGAGTTC
CTGATCTTCTGGTCTAAACGAACTAAATATTA-TATTAGTTTTTCTGTTTGGAACTT---
---------TAATTTTA---GCCATGGCAGATTCCAACGGTACTATTAC-CGTTGAAGAG
CTTAAAAAGCTCCTTGAACAATGGAACCTAGTAATAGGTTTCCTATTCCTTA---CATGG
ATTTGTCTTCT--------------------------ACAATTTGCCTATGCCAACAGGA
ATAGGTTTTTGTATATAATTAAGTTAATTTTC---CTCTGGCTGTTATGG----------
-------------------CCAGTAACTTTAGC------TTGTTTTGTGCTTGCTG----
--CTGTTTACAGAATAAATTGGATCACCGGTGGAATTGCTATCGCAATGGCT--------
-TGTCTTGT--------------------------AGGCTTGATGTGGC-----------
--------TCAGCTACTTCATTGCTTCTTTCAGACTGTTTGC------GCGTACGCGTTC
CATGTGGTCAT--TCAATCCAGAAA----CTAACATTCTTCTCAACGTGCCACTCCATGG
CACTATTCTGACCAGACCGCTTCTAGAAAGTGAACTCGTAATCG----GAGCTGTGATCC
TTCGTGGACATCTTCGTATTGCTGGACACCATCTAGGACGCTGTGACATCA---------
----AGGACCTGCCTAAAG--AAATCACTGTTGCTACATCACGAACGCTTTCTTATTACA
AATTGGG---AGCTTCGCAGCGTGTAGCAGGTGACTCAGGTTTTGCTGCATACAGTCGCT
----------------------ACAGGATTGGCAACTATAAATTAAAC------ACAGAC
CATTCCAGTAGCAGTGACAATATTGCTTTGCTTGTACAGTAAGTGACAACAGATGTTTCA
TCTCGTTGACTTTCAGGTTACTATAGCAGAGATATTACTAATTATTATGAGGACTTT---
----TAAAGTTTCCATTTGGAATCT------TGATTACATCATAAACCTCATAATTAAAA
ATTTATCTAAGTCACTAACTGAGAATAAATATTCTCAATTAGATGAAGAGCAACCAATGG
AGATTGATT-------------AAACGAACATGAAAATTATTCTTTTCTTGGCA-----C
TGATAACACTCGCTACTTGTGAGCTTTATCACTACCAAGAGTGTGTTAG---AGGTACAA
CAGTACTTTTAAAA----GAACCTTGCTCTTCTGGAACATACGAGGGCAATTCACCATTT
CATCCTCTAGCTGA-------TAACAAATTTGCAC-TGACTTGCTTTAGCACTCAATTTG
CTTTTGCTTG---TCCTGACGGCGTAAAACAC----GTCTATCAGTTACGTGCCAGATCA
GTTTCACCTAAACTGTTCATCAGACAAGAGGAAGTT---CAA-----GAACTTTACTCTC
CAATTTTTCTTATTGTTGCGGCAATAGTGTTTATA---ACACTTTGCTTCACACTCAAAA
GAAAGACAGAATGATTGAACTTTCATTAATTGACTTCTATTTGTGCTTTTTAGCC--TTT
CTGCTATTCC-----TTGTTTTAATTATGCTTATTATCTTTTGGTTCTCACTTGAACTGC
AA-GATCATAATGAAACTTGTCAC---GCCTAAACGAACATGAAATTTCTTGTTTTCTTA
GGAATCATCACAACTGTA-GCTGCATTTCACCAAGAATGTAGTTTAC---AGTCATGTAC
TCAACATC------AACCATATGTAGTTGATGACCCGTGTCCTATTCACTTCTA-TTCTA
AATGGTATATT------AGAGTAGGAGCTAGAAAAT-CAGC--ACCTTTAATTGAATTGT
GCGTGGATGAGGCTGGTTCTAAATCACCCATT-CAGTACATCGATATCGGTAATTATACA
GTTTCC----TGTTTACCTTTTACA-----ATTAATTGCCAGGAACCTAAATTGGGTAGT
CTTGTAGTGCGTTGTTCGTTCTATGAAGACT---------TTTTAGAGTATCATGACGTT
CGTGTTGTTTTAGATTTCATCTAAACGAACAAACTAAAATGTCTGA--------TAATGG
ACCCCA---AAATCAGCGAAATGCACCCCGC-------------ATTACGTTTGGTGGAC
CCTCAGATTCAACTGGCAGTAAC------CAGAATGGAGAACGCAGTGGGGCGCGATCAA
AACAACGTCGGCCCCAAGGTTTACCCAATAATACTGCGTCTTGGTTCACCGCTCTCACTC
AACATGGCAAGGAAGACCTTAAATTCCCTCGAGGACAAGGCGTTCCAATTAACACCAATA
GCAGTCCAGATGACCAAATTGGCTACTACCGAAGAGCTACCAGACGAATTCGTGGTGGTG
ACGGTAAAATGAAAGATCTCAGTCCAAGATGGTATTTCTACTACCTAGGAACTGGGCCAG
AAGCTGGACTTCCCTATGGTGCTAACAAAGACGGCATCATATGGGTTGCAACTGAGGGAG
CCTTGAATACACCAAAAGATCACATTGGCACCCGCAATCCTGCTAACAATGCTGCAATCG
TGCTACAACTTCCTCAAGGAACAACATTGCCAAAAGGCTTCTACGCAGAAGGGAGCAGAG
GCGGCAGTCAAGCCTCTTCTCGTTCCTCATCACGTAGTCGCAA-------------CAGT
TCAAGAAATTCAACTCCAGGCAGCAGTA---GGGGAACTTCTCCTG------CTAGAATG
GCTGGCAATGGCGGTGATGCTGCTCTTGCTTTGCTGCTGCTTGACAGATTGAACCAGCTT
GAGAGCAAAATGTCTGGTAAAGGCCAACAACAACAAGGCCAAACTGTCACTAAGAAATCT
GCTGCTGAGGCTTCTAAGAAGCCTCGGCAAAAACGTACTGCCACTAAAGCATACAATGTA
ACACAAGCTTTCGGCAGACGTGGTCCAGAACAAACCCAAGGAAATTTTGGGGACCAGGAA
CTAATCAGACAAGGAACTGATTACAAACATTGGCCGCAAATTGCACAATTTGCCCCCAGC
GCTTCAGCGTTCTTCGGAATGTCGCGCATTGGCATGGAAGTCACACCTTCGG--------
GAACGTGGTTGACC----------------TACACAGGTGCCATCAAATTGGATGACAAA
GATCCAAATTTCAAAGATCAAGTCATTTTGCTGAATAAGCATATTGACGCATACAAAACA
TTCCCACCAACAGAGCCTAAAAAGGACAAAAAGAAGAAGGCTGATGAAACTCAAGCCTTA
CCGCAGAGACAGAAGAAACAGCAAACT--GTGACTCTTCTTC--------CTGCTGCAGA
TTTGGATGATTTCTCCAAACAATTGCAACAATCCATGAGCAG------TGCTGACTCAAC
T-CAGGCCTAA--ACTCATGCAGACCACACAAGGCAG-ATGGGCTATATAAACGT-----
TTTCGCTTTTCCGT-TTACGATATATAGTCTACTCTTGTGCAGAATGAATTC---TCGTA
ACTACATAGCACAAGTAGATGTAGTTAAC---TTTAATCTCACATAGCAATCTTTAATCA
G--TGTGTAACATTAGGGAGGACTTGAAAGAGCCACCACATTTTCACCGAGGCCACGCGG
AGTACGATCGAGTGTACAGTGAACAATGCTAGGGAGAGCTGCCTATATGGAAGAGCCCTA
ATGTGTAAAAT-TAATTTTAGTAGTGCTATCCCCATGTGATTTTAATAGCTTC-------
TTAGGAGAATGAC---------------------------------
>BetaCoV/Wuhan/HBCDC-HB-01/2019|EPI_ISL_402132
------------------ATACCTTCCCAGGTAACAAACCAACCAACTTTCGATCTCTTG
TAGATCTGTTCTCTAAACGAACTTTAAAA-------------------------------
--TCTG-------TGTGGCTGTCACTCGGCTGCATGCTT----AGTGCACTCACGC----
-----AGTATAATTAATAACTAA--TTACTGTCGTTGACAGGACACGAGTAACTCGTCTA
TCTTCTGCAGGCTGCTTACGGTTTCGTCCGTGTTGCAGCCGATCATCAGCACATC-TAGG
TTTCGT-CCGGGTGTGACCGAAAGGTAAGATG-GAGAGCCTTGTCCCTGGTT----TCAA
CGAGAAAACACACGTCCAACTCAGTTTGCCTGTTTTACAGGTTCGCGACGTGCTCGTACG
TGGCTTTGGAGACTCCGTGGAGGAGGTCTTATCAGAGGCACGTCAACATCTTAAAGATGG
CACTTGTGGCTTAGTAGAAGTTGAAAAAGGCGTTTTGCCTCAACTTGA---ACAGCCCTA
TGTGTTCATCAAAC-GTTCGGATGCTCGAACTGCACCTCATGGTCATGTTA-----TGGT
TGAG-------CTGGTAGCAGAACTCGAA-----GGCATTCAGTACGGTCGTAGT-----
-------------------GGTGAGACACTT---------------GGTGTCCTTGTCCC
TCATGTGGGCGAAATACCAGTGGCTTACCGCAAGGTTCTTCTTCGTAAGAACGGTAATAA
AGGAGCTGGTGGCCATAGTTACGGC-------------GCCGATCTAAAGTCATTTGACT
TAGGC-----GACGAGCTTGGCACTGATCCTTATGAAGATTTTCAAGAAAACTGGAACAC
TAAAC---ATAGCAGTGGTGTTACCCGTG------AACTCATGCGTGAGCTTAACGGAGG
GGCATACACTCGCTATGTCGATAACAACTTCTGTGGCCCT-GATGGC--TACCCTCTTGA
GTG-CATTAAA---GACCTTCTAGCACGTGCTGGTAAAGCTTCATGCACTTTGTCCGAAC
AACTGGACTTTATTGACACTAAGAGGGGTGTATACTG------CTGCCGTGAACATGAGC
ATGAAATTGCTTGGTACACGGAACGTTCTG------------------------AAAAGA
GCTATGAATTGCAGACACCTTTTGAAATTAAATTGGCAAAGAAATTTGACACCTTCAATG
GGGAATGTCCAAATTTTGTATTTCCCTTAAATTCCATAATCAAGACTA---TTCAACCAA
GGGTTGAAAAGAAAAAGCT---TGATGGCTTTATGGGTAGAATTCGATCTGTCTATCCAG
TTGCGTCACCAAATGAATGCAACC-AAATGTGCCTTTCAACTCTCATGAAGTGTGATCAT
TGTGGTGAAACTTCATGGCAGACGGGCGATTTTGTTAAAG---CCACTTGCGAATTTTGT
GGCACTGAGAATTTGACTAAAGA-----AGGTGCCACTACTTGTGGTTACTTACCCCAAA
ATGCTGTTGTTAAAATTTATTGTCCAGCATGTCACAATTCAGAAGTAGGACCTGAGCATA
GTCTTGCCGAATACCATAATGAATCTG------GCTTGAAAACCATTCTTCGTAAGGGTG
GTCGCACTATTGCC------------------------TTTGGAGGCTGTGTGTTCTCTT
ATGTTGGTTGCCATAACAAGTGTGCCTATTGGGTTCCACGTGCTAGCGCTAACAT-----
-------AGGTTGTAACCATACAGGTGTTGTTGG---AGAAGGTTCCGAAGGTCTTAATG
--ACAACCTTCTTGAAATACTCCAAAAAGAGAAAGTCAACA-----TCAATATTGTTGGT
GACTTTAAACTTAATGAAGAGATCGCCATTATTTTGGCATCTTTTTCTGCTTCCACAAGT
GCTTTTGTGGAAACTGTGAAAGGTTTGGATTATAAAGCATTCAAACAAATTGTTGAATCC
TGTGGTAATTTTAA------AGTTACAAAAGGAAAAGCTAAAAAAGGTGCCTGGAATATT
GGTGA---------ACAGAAATCAATACTGAGTCCTCTTTATGCATTTGCATCAGAGGCT
GCTCGTGTTGTACGATCAATTTTCTCCCGCACTCTTGAAACTGCTCAAAATTCTGTGCGT
GTTTTACAG-------AAGGCCGCTATAACAATACTAGATGGAATTTCACAGTATTCACT
GAGACTCATTGATGCTATGATGTTCACATCTGATTTGGCTACTAACAATCTAGTTGTA--
ATGGCCTACATTACAGGTGGTGTTGTTCAGTTGACTTCGCAGTGGCTAACTAACATCTTT
GGCACTGTTTATGAAAAACTCAAACCCGTCCTTGATTGGCTTGAAGAGAAGTTTAAGGAA
GGTGTAGAGTTTCTTAGAGACGGTTGGGAAATTGTTAAATTTATCTCAACCTGTGCTTGT
GAAATTGTCGGTGGACAAATTGTCACCTGTGCAAAGGAAATTAAGGAGAGTGTTCAGACA
TTCTTTAAGCT-----TGTAAATA------AATTTTTGGCTTTGTGTGCTGACTCTATCA
TTA---TTGGTGGAGCTAAACTTAAAGCCTTGAATTTAGG--TGAAACATTTGTCACGCA
CTCAAAGG-----------GATTGTACAGAAAGTG-TGTT------AAATCCAGAGAAGA
AACTGGCCTACTCATGCCTCTAAAAGCCCCAAAAGAAATTATCTTCTTAG--------AG
GGAGAAACACTTCCCACAGAAGTGTTAACAGAGGAAGTTGTCTTGAAAACTGGTGATTT-
----ACAACCATTAGA------------------ACAACCT-ACTAG-------------
-----------------TGAAGCTGTTGAAGCTCCATTGGTTGGTACACCAGTTTGTAT-
------------TAACGGGC--TTATGTTGCTCGAAATCAAAGA--------------CA
CAGAAAAGTACTG---TGCCCTTGCACCTAATA----TGATGGTAA-----CAAACAATA
CCTTCACACTCAAAGGCGGTGCACCAACAAAG---GTTACTTTTGGTGATGACACTGTGA
TAGAAGTGCAAGGTTACAAGAG-TGTGAATATCACTTTTGAACTTGATGAAAGGATTGAT
AAAGTACTTAATGAGAAGTGCTCTGCCTATACAGTTGAACTCGGTACAGAAGTAAATGAG
TTCGCCTGTGTTGTGGCAGATGCTGTCATAAAAACTTTGCAACCAGTATCTGAATTACTT
ACACCACT---------------------GGGCATTGATTTAGATGAGTGGAGTATGGCT
ACATACTACTTATTTGATGAGTCTGGTGAGTTTAAATTGGCTTCACATATGTATTGTTCT
TTCTACCCTCCAGA---TGAGGAT---------GAAGAAGAAGGT---GATTGTGAAGAA
GA------AGAG------TTTGAGCCATCAACTCAATATGAGTATGGTACTGAAGATGAT
TACCAAGGTAAACCTTTGGAATTTGGTGCCACTTC---TGCTGCTCTTCAACCTGAAGAA
---GAGC------------------AAGAAGAAGATTGGTTAGATGATGATAGTCAACAA
ACTGTTGGTCAACAAGACGGCAGTGAGGACAATCAGACAACTACTATTCAAACAATTGTT
GAGGTTCAACCTCAATTAGAGATGGAACTTACACCAGTTGTTCAGACT------------
---------ATTGAAGTGAATAGT---TTTAGT---------------------------
----------GGTTATTTAAAA--CTTACTG------------------------ACAAT
GTATACATTAAAAATGCAGACATTGT------GGAAGAAGCTAAAAAGGTAAAAC-CAAC
AGTGGTT--------GTTAATGCAGCCAATGTTTACCTTAAACATGGAGGAGGTGTTGCA
GGAGCCTTAAATAAGGCTACTAACAATGCCATGCAAGTTGAATCTGATGATT-ACATAGC
TACTAATGGACCACTTAAAGTGGGTGGTAGTTGTGTTTTAAGCGGACACAATCTTGCTAA
ACACTGTCTTCATGTTGTCGGCCCAAATGTTAACAAAGGTGAAGACATTCAACTTCTTAA
GAGTGCTTATGAAAATTTTAATCAGCACGAAGTTCTACTTGCACCATTATTATCAGCTGG
TATTTTTGGTGCTGACCCTATACATTCTTTAAGAGTTTGTGTAGATACTGTTCGCACAAA
TGTCTACTTAGCTGTCTTTGATAAAAATCTCTATGACAAACTTGTTTCAAGCTTTTTGGA
AA---TGAAGAGTGAAAAGCAAGTTGAACAAAAGATCGCTGAGATTCCTAAAGAGGAAGT
TAAGCCATTTATAA--------------------------------------CTGAAAG-
---TAAACCTTCAGTTGAACAGAGAAAACAAGAT---GATAAGAAAATCAAAGCTTG--T
GTTGAAGAAGTTACA-ACAACTCTGGAAGAAACTAAGTTCCTCACAGAAAACTTGTTACT
TTATATTGACATTAATGGCAATCTTCATCCAGATTCTGCCACTCTTGTTAGTGACATTGA
CATCACTTTCTTAAAGAAAGATGCTCCATATATAGTGGGTGATGTTGTTC--------AA
GAGGGTGTTTTAACTGCTGTGGTTATACCTACTAAAAAGGCTGGTGGCACTACTGAAATG
CTAGCGAAAGCTTTGAGAAAAGTGCCAACAGACAATTATATAACCACTTACCCGGGTCAG
GGTTTAAATGGTTACACTGTAGAGGAGGCAAAGACAGTGCTTAAAAAGTGTAAAAGTGCC
TTTTACATTCTACCATCTATTATCTCTAATGAGAAGCAAGAAATTCTTGGAACTGTTTCT
TGGAAT-TTGCGAGAAATGCTTGCACATGCAGAAGAAACACGCAAATTAATGCCTGTCTG
TGTGGAAACTAAAGCCATAGTTTCAACTATACAGCGTAAATATAAGGGTATTAAAATACA
AGAGGGTGTGGTTGATTATGGTGCTAGATTTTACTTTTACACCAGTAAAACAACTGTAGC
GTCACTTATCAACACACTTAACGATCTAAATGAAACTCTTGTTACAATGCCACTTGGCTA
TGTAACACATGGCTTAAATTTGGAAGAAGCTGCTCGGTATATGAGATCTCTCAAAGTGCC
AGCTACAGTTTCTGTTTCTTCACCTGATGCTGTTACAGCGTATAATGGTTATCTTACTTC
TTCTTCTAAAACACCTGAAGAACATTTTATTGAAACCATCTCACTTGCTGGTTCCTATAA
AGATTGGTCCTATTCTGGACAATCTACACAACTAGGTATAGAATTTCTTAAGAGAGGTGA
TAAAAGTGTATATTACACTA---GTAATCCTACCACATTCCACCTAGATGGTGAAGTTAT
CACCTTTGACAATCTTAAGACACTTCTTTCTTTGAGAGAAGTGAGGACTATTAAGGTGTT
TACAACAGTAGACAACATTAACCTCCACACGCAAGTTGTGGACATGTCAATGACATATGG
ACAACAGTTTGGTCCAACTTATTTGGATGGAGCTGATGTTACTAAAATAAAACCTCATAA
TTCACATGAAGGTAAAACATTTTATGTT---------TTACCTAATGATGACACTCTACG
TGTTGAGGCTTTT---GAGTACTACCACACAACTGATCCTAGTTTTCTGGGTAGGTACAT
GTCAGCATTAAATCACA-CTAAAAAGTGGAAATACCCACAAGTTAATGGTTTAACTTCTA
TTAAATGGGCAGATAACAACTGTTATCTTGCCACTGCATTGTTAACACTCCA---ACAAA
TAGAGTTGAAGTTTAATCCACCTGCTCTACAAGATGCTTATTACAGAGC-AAGGGCTGGT
GAAGCTGCTAACTTTTGTGCACTTATCTTAGCCTACTGTAATAAGACAGTAGGTGAGTTA
GGTGATGTTAGAGAAACAATGAGTTACTTGTTTCAAC--------ATGCCAATTTAGATT
CTTGCAAAAG---AGTCTTGAACGTGGTGTGTAAAACTTGTGGACAACAGCAGACAACCC
TTAAGGGTGTAGAAGC----TGTTATGTACATGGGCACACTTTCTTATGAACAATTTAAG
AAAGGTGTTCAGATACCTTGTACGTGTGGTAAACAAGCTACAAAATATC------TAGTA
CAACAGGAGTCACCTTTTGTTATGATGTCAGCACCACCTGCTCAGTATGAACTTAAG---
-----CATGGTACATTTACTTGTG----CTAGTG------AGTACACTGGTAATTACCAG
TGTGGTCACTATAAACATATAACTTCTAAAGAAACTTTGTATTGCATAGACGGTGCTTTA
C----TTACAAAGTCCTCAGAATACAAAGGTCCTATTACGGATG---TTTTCTACAAAGA
AAACAGTTACACAA-CAACCATAAAACCAGTTACTTATAAATTGGATGGTGTTGTTTGTA
CAGAAATTGACCCTAAGTTGGACAATTATTATAAGAAAGACAATTCTTATTTCACA---G
AGCAACCAATTGATCTTGTACCAAACCAACCATATCCAAACGCAAGCTTCGATAATTTTA
AGTTTGTATGTGATAATATCAAATTTGCTGATGA---------------TTTAAACCA--
----GTTAACTGGTTATAAGAAACCTGCTTCAAGAGAGCTTAAAGTTACATTTTTCCCTG
ACTTAAATGGTGATGTGGTGGCTATTGATTATAAACACTACACACCCTCTTTTAAGAAAG
GAGCTAAATTGTTACATAAACCTATTGTTTGGCATGTTAACAATGCAACTAATAAAGCCA
CGTATAA-----------------------ACCAAATACCTGGTGTATACGTTGTCTTTG
GAGCACAAAACCAGTTGAAACATCAAATT-------------CGTTTGATGTACTGAAGT
CAGAGG-----ACGC----GCAGGGAATGGATAATCTTGCCTGCGAAGATCTAA--AACC
AGTCTCTGAAGAA-------------GTAGTGGAAAATCCTACCATACAGAAAGACGTTC
TTGAGTGT-----AATGTGAAAACTACCGAAGTTGTAGGAGACATTATACTTAAACCAGC
AAATAATAGTTTAAAA---------------------------ATTACAGAA----GAGG
TTGGCCACACAGATCTAATGGCTGCTTATG-----TAGACAATTCTAGT---CTTACTAT
TAAGAAACCTAATGAATTATCTAGAGTATTAGGTTTGAAAACCCTTGCTACTCATGGTTT
AGCTGCTGTTAATAGTGTCCCTTGGGATACTATAGCTAATTATGCTAAGCCTTTTCTTAA
CAAAGTTGTTAGTACAACTACTAACATAGTTACACGGTGTTTAAACCGTGTTTGTACTAA
TTATATGCCT-TATTTCTTTACTTTATTGCTAC--AATTGTGTACTTTTACTAGAAGTAC
AAATTCTAGAATTAAAGCATCTATGCCGACTACTATAGCAAAGAATACTGTT----AAGA
GTGTCGG-----------TAAATTTTGTCTAGAGG---CTTCATTTAATTATTTGAAGTC
A--CCTAATTTT----TCTAAACTGATAAATATTATAATTTGGTTTT-TACTATTAAGTG
TTTGCCTAGGTTCTTTAA--TCTACTCAACCGCTGCT--------------------TTA
GGTGTTTTAATGT-------------CTAATTTAGGCATGCCTTCTTACTGTACTGGTTA
CAGAGAAGGCTATT---TGAACTCTACTAATGTCACTATTGCAACCTACTGTACTG---G
TTCTATACCTTGTAGTGTTTGTCTTAGTGGTTTAGATTCTTTAGACACCTATCCTTCTTT
AGAAACTATACA----------AATTACCAT-TTCATCTTTTAAATGGGATTTAACTGCT
TTTGGCTTAGTTGCAGAGTGGTTTTTGGCATATATTCTTTTCACTAGGTTTTTCTATGTA
CTTGGATTGGCTGCAATCATGCAATTGTTTTTCAGC-----------TATTT------TG
CAGTACATTTTATTA----GTAATTCTTGGCTTATGTGGTTAATAATTAATCTTGTACAA
ATGGCCCCGATTTCAGCTATGGTTAGAATGTACATCTTCTTTGCATCATTTTATTATGTA
TGGAAAAGTTATGTGCATGTTGTAGACGGTTGTAATTCATCAACTTGTATGATGTGTTAC
AAACGTAATAGAGCAACAAGAGTCGAATGTACAACTATTGTTAATGGTGTTAGAAGGTCC
TTTTATGTCTATGCTAATGGAGGTAAAGGCTTTTGCAAACTACACAATTGGAATTGTGTT
AATTGTGATACATTCTGTGCTGGTAGTACATTTATTAGTGATGAAGTTGCGAGAGACTTG
TCACTACAGTTTAA--AAGACCAATAAATCCTACTGACCAGTCTTCTTACATCGTTGATA
GTGTTACAGTGAAGAATGGTTCCATCCATCTTTACTTTGATAAAGCTGGTCAAAAGACTT
ATGAAAGACATTCTCTCTCTCATTTTGTTAACTTAGACAACCTGAGAGCTAATAACACTA
AAGGTTCAT-TGCCTATTAATGTTATA---------------GTTTTTGATGGTAAATCA
AAATGTG---AAGAATCATCTGCAAAATCAGCGTCTGTTTACTACAGTCAGCTTATGTGT
CAACCTATACTGTTACTAGATCAGGCATTAGTGTCTGATGTTGGTGATAGTGCGGAAGTT
GCAGTTAAAATGTTTGATGCTTACGTTAATACGTTTTCATCAACTTTTAACGTACCAATG
GAAAAACTCAAAACACTAGTTGCAACTGCAGAAGCTGAACTTGCAAAGAATGTGTCCTTA
GACAATGTCTTATCTACTTTTATTTCAGCAGCTC---GGCAAGGGTTTGTTGATTCAGAT
GTAGAAACTAAAGATGTTGTTGAATGTCTTAAATTGTCACATCAATCTGACATAGAAGTT
ACTGGCGATAGTTGTAATAACTATATGCTCACCTATAACAAAGTTGAAAACATGACACCC
CGTGACCTTGGTGCTTGTATTGACTGTAGTGCGCGTCATATTAATGCGCAGGTAGCAAAA
-----------AGTCACAACATTGCTTTGATATGGAACGTTAAAGATTTCATGTCATTGT
CTGAACAACTACGAAAACAAATACGTAGTGCTGCTAAAAAGAATAACTTACCTTTTAAGT
TGACATGTGCAACTACTAGACAAGTTGTTAATGTTGTAACAACAAAGATAGCACTTAAGG
GTGGTAAAATTGTTAA---------TAATTGGTTGAAGCAGTTAATTAAAGTTACACTTG
TG---TTCCTTTTTGTTGCTGCTATT-----------TTCTATTT-AATAACACCTGTTC
ATGTCATGTCTAAACATACTGACTTTTCAA----GTGAA------ATCATAGGATACAAG
GCTATTGATGGTGGTGTCACTCGTGACATAGCATCTACAGATACTTGTTTTGCTAACAAA
CATGCTGATTTTGACAC-ATGGTTTAGCCAGCG---TGGTGGTAGTTATACTAATGACAA
AGCTTGCCCATTGATTGCTGCAGTCATAACAAGAGAAGTGGGTTTTGTCGTGCCTGGTTT
GCCTGGCACGATATTACGCACAACTAAT--GGTGACTTTTTGCATTTCTTACCTAGAGTT
TTTAGTGCAGTTGGTAACATCTGTTACACACCATCAAAACTTATAGAGTACACTGACTTT
GCAACATCAGCTTGTGTTTTGGCTGCTGAATGTACAATTTTTAAAGATGCTTCTGGTAAG
CCAGTACCATATTGTTATGATACCAATGTACTAGAAGGTTCTGTTGCTTATGAAAGTTTA
CGCCCTGACACACGTTATGTGCTCATG-GATGGCTCTA---TTATTCAATTTCCTAACAC
CTACCTTGAAGGTTCTGTTAGAGTGGTAACAACTTTTGATTCTGAGTACTGTAGGCACGG
CACTTGTGAAAGATCAGAAGCTGGTGTTTGTGTATCTACTAGTGGTAGATGGGTACTTAA
CAATGATTATTACAGATCTTTACCAGGAGTTTTCTGTGGTGTAGATGCTGTAAATTTACT
-----TACTAATATGTTTACACCACTAATTCAACCTATTGGTGCTTTGGACATATCAGCA
TCTATAGTAGCTGGTGGTATTGTAGCTATCGTAGTAACATGCCTTGCCTACTATTTTATG
AGGTTTAGAAGAGCTTTTGGTGAATACAGTCA------TGTAGTTGCCTTTAATACTTTA
CTATTCCTTATGTCATTCAC-TGTACTCTGTTTAACACCAGTTTACTCATTCTTACCTGG
TG-TTTATTCTGTTATTTACTTGTACTTGACATTTTATCTTACTAATGATGTTTCTTTTT
TAGCACATATTCAGTGGATGGTTATGTTCACACCTTTAGTACCTTTCTGGATAACAATTG
CTTATATCATTTGTATTTCCACAAAGCATTTCTATTGGTTCTTTAGTAATTACCTAAAGA
GACGTGT---AGTCTTTAATGGTGTTTCCTTTA---GTACTTTTGAAGAAGCTGCGCTGT
GCACCTTTTTGTTAAATAAAGAAATGTATCTAAAGTTGCGTAGTGATGTGCTATTACCTC
TTACGCAATATAATAGATACTTAGCTCTTTATAATAAGTACAAGTATTTTAGTGGAGCAA
TGGATACAACTAGCTACAGAGAAGCTGCTTGTTGTCATCTCGCAAAGGCTCTCAATGACT
TCAGTAACTCAGGTTCTGATGTTCTTTACCAACCACCACAAACCTCTATCACCTCAGCTG
TTTTGCAGAGTGGTTTTAGAAAAATGGCATTCCCATCTGGTAAAGTTGAGGGTTGTATGG
TACAAGTAACTTGTGGTACAACTACACTTAACGGTCTTTGGCTTGATGACGTAGTTTACT
GTCCAAGACATGTGATCTGCACCTCTGAAGACATGCTTAACCCTAATTATGAAGATTTAC
TCATTCGTAAGTCTAATCATAATTTCTTGGTACAGGCTGGTAATG----TTCAAC-----
TCAGGGTTATTGGACATTCTATGCAAAATTGTGTACTTAAGCTTAAGGTTGATACAGCCA
ATCCTAAGACACCTAAGTATAAGTTTGTTCGCATTCAACCAGGACAGACTTTTTCAGTGT
TAGCTTGTTACAATGGTTCACCATCTGGT--GTTTACCAATGTGCTATGAGGCCCAATTT
CACTATTAAGGGTTCATTCCTTAATGGTTCATGTGGTAGTGTTGGTTTTAACATAGATTA
TGACTGTGTCTCTTTTTGTTACATGCACCATATGGAATTACCAACTGGAGTTCATGCTGG
CACAGACTTAGAAGGTAACTTTTATGGACCTTTTGTTGACAGGCAAACAGCACAAGCAGC
TGGTACGGACACAACTATTACAGTT--AATGTTTTAGCTTGGTTGTACGCTGCTGTTATA
AATGGAGACAGGTGGTTTCTCAATCGATTTACCACAACTCTTAATGACTTTAAC------
-CTTGTGGCTATGAAGTACAATTATGAACCT-CTAACACAAGACCATGTTGACATACTAG
GACCTCTTTCTGCTCAAACTGGAATTGCCGTTTTAGATATGTGTGCTTCATTAAAAG---
-AATTACTGCAAAATGGTATGAATGGACGTACCATATTGGGTAGTGCTTTATTAGAAGAT
GAATTTACACCTTTTGATGTTGTTAGACAATGCTCAGGTGTTACTTTCCAAAGTGCAGTG
AAAAGAACAATCAAGGGTACACACCACTGGTTGTTACTCACAATTTTGACTTCACTTTTA
GTTTTAGTCCAGAGTACTCAATGGTCTTTGTTCTTTTTTTTGTATGAAAATGCCTTTTTA
CCTTTTGCTATGGGTATTA-TTGCTATGTCTGCTTTTGCAATGATGTTTGTCAAACATAA
GCATGCATTTCTCTGTTTGTTTTTGTTACCTTCTCTTGCCACTGTAGCTTATTTTAATAT
GGTCTATATGCCTGCTAGTTGGGTGATGCGTATTATGACATGGTTGGATATGGTTG-ATA
CTAGTTTGTC--------TGGTTTTAAGCT-----AAAAGACTG-TGTT-ATGTATGCAT
CAG-----CTGTAGTGTTACTAATCCTTATGAC-AGCAAGAACTGTGTATGATGATGGTG
CTAGGAGAGTG---TGGACACTTATG-AATGTCTTGACACTCGTTTATAAAGTTTATTAT
GGTAATGCTTTAGATCAAGCCATTTCCATGTGGGCTCTTATAATCTCTGTTACTTCTAAC
TACTCAGGT---GTAGTTACAACTGTCATGTTTTTGGCCAGAGGTATTGTTTTTATGTGT
GTTGAGTATTGCCCTATTTTCTTCATAACTGGTAATACACTTCAGTGT------------
--ATAATGCTAGTTTATTGT-----TTCTTAGGCTATTTTTGTACTTGTTACTTTGGCCT
CTTTTGTTTACTCAACCGCTACTTTAGACTGACTCTTGGTGTTTATGATTACTTAGTTTC
TACACAGGAGTTTAGATATATGAATTCACAGGGACTACTCCCACCCAAGAATAGCATAGA
TGCCTTCAAACTCAACATTAAATTGTTGGGTGTTGGTGGCAAACCTTGTATCAAAGTAGC
CACTGTACAGTCTAAAATGTCAGATGTAAAGTGCACATCAGTAGTCTTACTCTCAGTTTT
GCAACA-----ACTCAGAGTAGAATCATCATCTAAATTGTGGGCTCAATGTGTCCAGTTA
CACAATGACATTCTCTTAGCTAAAGATACTACTGAAGCCTTTGAAAAAATGGTTTCACTA
CTTTCTGTTTTGCTTTCCATGCAGGGTGCTGTAGACATAAACAAGCTTTGTGAAGAAATG
CTGGACAACAGGGCAACCTTACAAGCTATAGCCTCAGAGTTTAGTTCCCTTCCATCATAT
GCAGCTTTTGCTACTGCTCAAGAAGCTTATGAGCAGGCTGTTGCTAATGGTGA---TTCT
GAAGTTGTTCTTAAAAAGTTGAAGAAGTCTTTGAATGTGGCTAAATCTGAATTTGACCGT
GATGCAGCCATGCAACGTAAGTTGGAAAAGATGGCTGATCAAGCTATGACCCAAATGTAT
AAACAGGCTAGATCTGAGGACAAGAGGGCAAAAGTTACTAGTGCTATGCAGACAATGCTT
TTCACTATGCTTAGAAAGTTGGATAATGATGCACTCAACAACATTATCAACAATGCAAGA
GATGGTTGTGTTCCCTTGAACATAATACCTCTTACAACAGCAGCCAAACTAATGGTTGTC
ATACCAGACTATAACACATATAAAAATACGTGTGATGGTACAACAT-------TTACTTA
TGCATCAGCATTGTGGGAAATCCAACAGGTTGT---AGATGCAGATAGTAAAATTGTTCA
ACTTAGTGAAATTAGTATGGACAATTCACCTAATTTAGCATGGCCTCTTATTGTA-ACAG
CTTTAAG--GGCCAATTCTGCTGTCAAATTACAGAATAATGAGCTTAGTCCTGTTGCACT
ACGACAGATGTCTTGTG-CTGCCGGTACTACACAAACTGCTTGCACTGATGACAATGCGT
TAGCTTACTACAACACAACAAAGGGAGGTAGGTTTGTACTTGCACTGTTATCCGATTTAC
AGGATTTGAAATGGGCTAGATTCCCTAAGAGTGATGGAACTGGTACTATCTATACAGAAC
TGGAACCACCTTGTAGGTTTGTTACAGACACACCTAAAGGTCCTAAAGTGAAGTATTTAT
ACTTTATTAAAGGATTAAACAACCTAAATAGAGGTATGGTACTTGGTAGTTTAGCTGCCA
CAGTACGTCTACAAGCTGGTAATGCAACAGAAGTGCCTGCCAATTCA-ACTGTATTATCT
TTCTGTGCTTTTGCTGTAGATGCTGCTAAAGCTTACAAAGATTATCTAGCTAGTGGGGGA
CAACCAATCACTAATTGTGTTAAGATGTTGTGTACACACACTGGTACTGGTCAGGCAATA
ACAGTTACACCGGAAGCCAATATGGATCAAGAATCCTTTGGTGGTGCATCGTGTTGTCTG
TACTGCCGTTGCCACATAGATCATCCAAATCCTAAAGGATTTTGTGACTTAAAAGGTAAG
TATGTACAAATACCTACAACTTGTGCTAATGACCCTGTGGGTTTTACACTTAAAAACACA
GTCTGTACCGTCTGCGGTATGTGGAAAGGTTATGGCTGTAGTTGTGATCAACTC---CGC
GAACCCATGCTTCAGTCAGCTGATGCACA-ATCGTTTTTAAACGGGTTTGCGGTGTAAGT
GCA---GCCCGTCTTACACCGTGCGGCACAGGCACTAGTACTGATGTC-GTATACAGGGC
-TTTTGACATCTACAAT------GATAAAGTAGCTGGTTTTGCTAAATTCCTAAAAACTA
ATTGTTGTCGCTTCCAAGAAAAGGACGAAGATGACAATTTAATTGATTCTTACTTTGTAG
TTAAGAGACACACTTTCTCTAACTACCAACATGAAGAAACAATTTATAATTTACTTAAGG
ATTGTCCAGCTGTTGCTAAACATGACTTCTTTAAGTTTAGAATAGACGGTGACATGGTAC
CACATATATCACGTCAACGTCTTACTAAATACACAATGGCAGACCTCGTCTATGCTTTAA
GGCATTTTGATGAAGGTAATTGTGACACATTAAAAGAAATACTTGTCACATACAATTGTT
GTGATGATGATTATTTCAATAAAAAGGACTGGTATGATTTTGTAGAAAACCCAGATATAT
TACGCGTATACGCCAACTTAGGTGAACGTGTACGCCAAGCTTTGTTAAAAACAGTACAAT
TCTGTGATGCCATGCGAAATGCTGGTATTGTTGGTGTACTGACATTAGATAATCAAGATC
TCAATGGTAACTGGTATGATTTCGGTGATTTCATACAAACCACGCCAGGTAGTGGAGTTC
CTGTTGTAGATTCTTATTATTCATTGTTAATGCCTATATTAACCTTGACCAGGGCTTTAA
CTGCAGAGTCACATGTTGACACTGACTTAACAAAGCCTTACATTAAGTGG-GATTTGTTA
AAATATGACTTCACGGAAGAGAGGTTAAAACTCTTTGACCGTTATTTTAAATATTGGGAT
CAGACATACCACCCAAATTGTGTTAACTGTTTGGATGACAGATGCATTCTGCATTGTGCA
AACTTTAATGTTTTATTCTCTACAGTGTTCCCACCTACAA---GTTTTGGACCACTAGTG
AGAAAAATATTTGTTGATGGTGTTCCATTTGTAGTTTCAACTGGATACCACTTCAGAGAG
CTAGGTGTTGTACATAATCAGGATGTAAACTTACATAGCTCTAGACTTAGTTTTAAGGAA
TTACTTGTGTATGCTGCTGACCCTGCTATGCACGCTGCTTCTGGTAATCTATTACTAGAT
AAACGCACTACGTGCTTTTCAGTAGCTGCACTTACTAACAATGTTGCTTTTCAAACTGTC
AAACCCGGTAATTTTAACAAAGACTTCTATGACTTTGCTGTGTCTAAGGGTTTCTTTAAG
GAAGGAAGTTCTGTTGAATTAAAACACTTCTTCTTTGCTCAGGATGGTAATGCTGCTATC
AGCGATTATGACTACTATCGTTATAATCTACCAACAATGTGTGATATCAGACAACTACTA
TTTGTAGTTGAAGTTGTTGATAAGTACTTTGATTGTTACGATGGTGGCTGTATTAATGCT
AACCAAGTCATCGTCAACAACCTAGACAAATCAGCTGGTTTTCCATTTAATAAATGGGGT
AAGGCTAGACTTTATTATGATTCAATGAGTTATGAGGATCAAGATGCACTTTTCGCATAT
ACAAAACGTAATGTCATCCCTACTATAACTCAAATGAATCTTAAGTATGCCATTAGTGCA
AAGAATAGAGCTCGCACCGTAGCTGGTGTCTCTATCTGTAGTACTATGACCAATAGACAG
TTTCATCAAAAATTATTGAAATCAATAGCCGCCACTAGAGGAGCTACTGTAGTAATTGGA
ACAAGCAAATTCTATGGTGGTTGGCACAACATGTTAAAAACTGTTTATAGTGATGTAGAA
AACCCTCACCTTATGGGTTGGGATTATCCTAAATGTGATAGAGCCATGCCTAACATGCTT
AGAATTATGGCCTCACTTGTTCTTGCTCGCAAACATACAACGTGTTGTAGCTTGTCACAC
CGTTTCTATAGATTAGCTAATGAGTGTGCTCAAGTATTGAGTGAAATGGTCATGTGTGGC
GGTTCACTATATGTTAAACCAGGTGGAACCTCATCAGGAGATGCCACAACTGCTTATGCT
AATAGTGTTTTTAACATTTGTCAAGCTGTCACGGCCAATGTTAATGCACTTTTATCTACT
GATGGTAACAAAATTGCCGATAAGTATGTCCGCAATTTACAACACAGACTTTATGAGTGT
CTCTATA-GAAATAGAGATGTTGACACAGACTTTGTGAATGAGTTTTACGCATATTTGCG
TAAACATTTCTCAATGATGATACTCTCTGACGATGCTGTTGTGTGTTTCAATAGCACTTA
TGCATCTCAAGGTCTAGTGGCTAGCATAAAGAACTTTAAGTCAGTTCTTTATTATCAAAA
CAATGTTTTTATGTCTGAAGCAAAATGTTGGACTGAGACTGACCTTACTAAAGGACCTCA
TGAATTTTGCTCTCAACATACAATGCTAGTTAAACAGGGTGATGATTATGTGTACCTTCC
TTACCCAGATCCATCAAGAATCCTAGGGGCCGGCTGTTTTGTAGATGATATCGTAAAAAC
AGATGGTACACTTATGATTGAACGGTTCGTGTCTTTAGCTATAGATGCTTACCCACTTAC
TAAACATCCTAATCAGGAGTATGCTGATGTCTTTCATTTGTACTTACAATACATAAGAAA
GCTACATGATGAGTTAACAGGACACATGTTAGACATGTATTCTGTTATGCTTACTAATGA
TAACACTTCAAGGTATTGGGAACCTGAGTTTTATGAGGCTATGTACACACCGCATACAGT
CTTACAGGCTGTTGGGGCTTGTGTTCTTTGCAATTCACAGACTTCATTAAGATGTGGTGC
TTGCATACGTAGACCATTCTTATGTTGTAAATGCTGTTACGACCATGTCATATCAACATC
ACATAAATTAGTCTTGTCTGTTAATCCGTATGTTTGCAATGCTCCAGGTTGTGATGTCAC
AGATGTGACTCAACTTTACTTAGGAGGTATGAGCTATTATTGTAAATCACATAAACCACC
CATTAGTTTTCCATTGTGTGCTAATGGACAAGTTTTTGGTTTATATAAAAATACATGTGT
TGGTAGCGATAATGTTACTGACTTTAATGCAATTGCAACATGTGACTGGACAAATGCTGG
TGATTACATTTTAGCTAACACCTGTACTGAAAGACTCAAGCTTTTTGCAGCAGAAACGCT
CAAAGCTACTGAGGAGACATTTAAACTGTCTTATGGTATTGCTACTGTACGTGAAGTGCT
GTCTGACAGAGAATTACATCTTTCATGGGAAGTTGGTAAACCTAGACCACCACTTAACCG
AAATTATGTCTTTACTGGTTATCGTGTAACTAAAAACAGTAAAGTACAAATAGGAGAGTA
CACCTTTGAAAAAGGTGACTATGGTGATGCTGTTGTTTACCGAGGTACAACAACTTACAA
ATTAAATGTTGGTGATTATTTTGTGCTGACATCACATACAGTAATGCCATTAAGTGCACC
TACACTAGTGCCACAAGAGCACTATGTTAGAATTACTGGCTTATACCCAACACTCAATAT
CTCAGATGAGTTTTCTAGCAATGTTGCAAATTATCAAAAGGTTGGTATGCAAAAGTATTC
TACACTCCAGGGACCACCTGGTACTGGTAAGAGTCATTTTGCTATTGGCCTAGCTCTCTA
CTACCCTTCTGCTCGCATAGTGTATACAGCTTGCTCTCATGCCGCTGTTGATGCACTATG
TGAGAAGGCATTAAAATATTTGCCTATAGATAAATGTAGTAGAATTATACCTGCACGTGC
TCGTGTAGAGTGTTTTGATAAATTCAAAGTGAATTCAACATTAGAACAGTATGTCTTTTG
TACTGTAAATGCATTGCCTGAGACGACAGCAGATATAGTTGTCTTTGATGAAATTTCAAT
GGCCACAAATTATGATTTGAGTGTTGTCAATGCCAGATTACGTGCTAAGCACTATGTGTA
CATTGGCGACCCTGCTCAATTACCTGCACCACGCACATTGCTAACTAAGGGCACACTAGA
ACCAGAATATTTCAATTCAGTGTGTAGACTTATGAAAACTATAGGTCCAGACATGTTCCT
CGGAACTTGTCGGCGTTGTCCTGCTGAAATTGTTGACACTGTGAGTGCTTTGGTTTATGA
TAATAAGCTTAAAGCACATAAAGACAAATCAGCTCAATGCTTTAAAATGTTTTATAAGGG
TGTTATCACGCATGATGTTTCATCTGCAATTAACAGGCCACAAATAGGCGTGGTAAGAGA
ATTCCTTACACGTAACCCTGCTTGGAGAAAAGCTGTCTTTATTTCACCTTATAATTCACA
GAATGCTGTAGCCTCAAAGATTTTGGGACTACCAACTCAAACTGTTGATTCATCACAGGG
CTCAGAATATGACTATGTCATATTCACTCAAACCACTGAAACAGCTCACTCTTGTAATGT
AAACAGATTTAATGTTGCTATTACCAGAGCAAAAGTAGGCATACTTTGCATAATGTCTGA
TAGAGACCTTTATGACAAGTTGCAATTTACAAGTCTTGAAATTCCACGTAGGAATGTGGC
AACTTTACAAG-------CTGAAAATGTAACAGGACTCTTTAAAGATTGTAGTAAGGTAA
TCACTGGGTTACATCCTACACAGGCACCTACACACCTCAGTGTTGACACTAAATTCAAAA
C---TGAAGGTTTATGTGTTGACATACCTGGCATACCTAAGGACATGACCTATAGAAGAC
TCATCTCTATGATGGGTTTTAAAATGAATTATCAAGTTAATGGTTACCCTAACATGTTTA
TCACCCGCGAAGAAGCTATAAGACATGTACGTGCATGGATTGGCTTCGATGTCGAGGGGT
GTCATGCTACTAGAGAAGCTGTTGGTACCAATTTACCTTTACAGCTAGGTTTTTCTACAG
GTGTTAACCTAGTTGCTGTACCTACAGGTTATGTTGATACACCTAATAATACAGATTTTT
CCAGAGTTAGTGCTAAACCACCGCCTGGAGATCAATTTAAACACCTCATACCACTTATGT
ACAAAGGACTTCCTTGGAATGTAGTGCGTATAAAGATTGTACAAATGTTAAGTGACACAC
TTAAAAATCTCTCTGACAGAGTCGTATTTGTCTTATGGGCACATGGCTTTGAGTTGACAT
CTATGAAGTATTTTGTGAAAATAGGACCTGAGCGCACCTGTTGTCTATGTGATAGACGTG
CCACATGCTTTTCCACTGCTTCAGACACTTATGCCTGTTGGCATCATTCTATTGGATTTG
ATTACGTCTATAATCCGTTTATGATTGATGTTCAACAATGGGGTTTTACAGGTAACCTAC
AAAGCAACCATGATCTGTATTGTCAAGTCCATGGTAATGCACATGTAGCTAGTTGTGATG
CAATCATGACTAGGTGTCTAGCTGTCCACGAGTGCTTTGTTAAGCGTGTTGACTGGACTA
TTGAATATCCTATAATTGGTGATGAACTGAAGATTAATGCGGCTTGTAGAAAGGTTCAAC
ACATGGTTGTTAAAGCTGCATTATTAGCAGACAAATTCCCAGTTCTTCACGACATTGGTA
ACCCTAAAGCTATTAAGTGTGTACCTCAAGCTGATGTAGAATGGAAGTTCTATGATGCAC
AGCCTTGTAGTGACAAAGCTTATAAAATAGAAGAATTATTCTATTCTTATGCCACACATT
CTGACAAATTCACAGATGGTGTATGCCTATTTTGGAATTGCAATGTCGATAGATATCCTG
CTAATTCCATTGTTTGTAGATTTGACACTAGAGTGCTATCTAACCTTAACTTGCCTGGTT
GTGATGGTGGCAGTTTGTATGTAAATAAACATGCATTCCACACACCAGCTTTTGATAAAA
GTGCTTTTGTTAATTTAAAACAATTACCATTTTTCTATTACTCTGACAGTCCATGTGAGT
CTCATGGAAAACAAGTAGTGTCA-----GATATAGATTATGTACCACTAAAGTCTGCTAC
GTGTATAACACGTTGCAATTTAGGTGGTGCTGTCTGTAGACATCATGCTAATGAGTACAG
ATTGTATCTCGATGCTTATAACATGATGATCTCAGCTGGCTTTAGCTTGTGGGTTTACAA
ACAATTTGATACTTATAACCTCTGGAACACTTTTACAAGACTTCAGAGTTTAGAAAATGT
GGCTTTTAATGTTGTAAATAAGGGACACTTTGATGGACAACAGGGTGAAGTACCAGTTTC
TATCATTAATAACACTGTTTACACAAAAGTTGATGGTGTTGATGTAGAATTGTTTGAAAA
TAAAACAACATTACCTGTTAATGTAGCATTTGAGCTTTGGGCTAAGCGCAACATTAAACC
AGTACCAGAGGTGAAAATACTCAATAATTTGGGTGTGGACA-TTGCTGCTAATACTGTGA
TCTGGGACTACAAAAGAGATGCTCCAGCACATATAT---------CTACTATTGGTGTTT
GTTCTATGACTGACATAGCCAAGAAACCAACTGAAACGATTTGTGCACCACTCACTGTCT
TTTTTGATGGTAGAGTTGATGGTCAAGTAGACTTATTTAGAAATGCCCGTAATGGTGTTC
TTATTACAGAAGGTAGTGTTAAAGGTTTACAACCAT----CTGTAGGTCCCAAACAAGCT
AGTCTTAATGG----------------AGTCACATTAATTGGAGAAGCCGTAAAAACACA
GTTCAATTATTATAAGAAAGTTGATGGTGTTGTCCAACAATTACCTGAAACTTACTT-TA
CTCAGAGTAGAAATTTACAAGAATTTAAACCCAGGAGTCAAATGGAAATTGATTTCTTAG
AATTAGCTATGGATGAATTCATTGAACGGTATAAATTAGAAGGCTATGCCTTCGAACATA
TCGTTTATGGAGATTTTAGTCATAGTCAGTTAGGTGGTTTACATCTACTGATTGGACTAG
CTAAACGTTTTAAGGAATCACCTTTTGAATTAGAAGATTTTATTCCTATGGACAGTACAG
TTA---AAAACTATTTCATAACAGATGCGCAAACAGGTTCATCTAAGTGTGTGTGTTCTG
TTATTGATTTATTACTTGATGATTTTGTTGAAATAATAAAATCCCAAGATTTATCTGTAG
TTTCTAAGGTTGTCAAAGTGACTATTGACTATACAGAAATTTCATTTATGCTTTGGTGTA
AAGATGGCCATGTAGAAACATTTTACCCAAAATTACAATCTAGTCAAGCGTGGCAACCGG
GTGTTGCTATGCCTAATCTTTACAAAATGCAAAGAATGCTATTAGAAAAGTGTGACCTTC
AAAATTATGGTGATAGTGCAACATTACCTAAAGGCATAATGATGAATGTCGCAAAATATA
CTCAACTGTGTCAATATTTAAACACATTAACATTAGCTGTACCCTATAATATGAGAGTTA
TACATTTTGGTGCTGGTTCTGATAAAGGAGTTGCACCAGGTACAGCTGTTTTAAGACAGT
GGTTGCCTACGGGTACGCTGCTTGTCGATTCAGATCTTAATGACTTTGTCTCTGATGCAG
ATTCAACTTTGATTGGTGATTGTGCAACTGTACATA-CAGCTAATAAATGGGATCTCATT
ATTAGTGATATGTACGACCCTAAGACTAAAAATGTTACAAAAGAAAATGACTCTAAAGAG
GGTTTTTTCACTTACATTTGTGGGTTTATACAACAAAAGCTAGCTCTTGGAGGTTCCGTG
GCTATAAAGATAACAGAACATTCTTGGAATGCTGATCTTTATAAGCTCATGGGACACTTC
GCATGGTGGACAGCCTTTGTTACTAATGTGAATGCGTCATCATCTGAAGCATTTTTAATT
GGATGTAATTATCTTGGCAAACCACGCGAACAAATAGATGGTTATGTCATGCATGCAAAT
TACATATTTTGGAGGAATACAAATCCAATTCAGTTGTCTTCCTATTCTTTATTTGACATG
AGTAAATTTCCCCTTAAATTAAGGGGTACTGCTGTTATGTCTTTAAAAGAAGGTCAAATC
AATGATATGATTTTATCTCTTCTTAGTAAAGGTAGACTTATAATTAGAGAAAACAACAGA
GTTGTTATTTCTAGTGATGTTCTTGTTAACAACTAAACGAACAATGTTTGTTTTTCTTGT
TTT----ATTGCCACT--------AGTCTCTAGTCAGTGTGTTAATCTTACAACC----A
GAACTCAATTACCCCCTGCATACACTAATTCTATCACACGTGGTGTTTATTACCCTGACA
AAGTT--------TTCAGATCCTCAGTTTTACATTCAACTCAGGACTTGTTCTTACCTTT
CTTTTCCAATGTTACTTGGTTCCATGCTATACATGTCTCTGGGACCAATGGTACT-----
-AAGAGGTTTGATAACCCTGTCCTACCATTTAATGATGGTGTTTATTTTGCTTCCACTGA
GAAGTCTAACATAATAAGAGGCTGGATTTTTGGTACTACTTTAGATTCGAAGACCCAGTC
CC-------TACTTATTGTTAATAACGCTACTAATGTTGTTATTAA-AGTCTGTGAATTT
CAATTTTGTAATGATCCATTTTTGGGTGTTTATTA--CCACAAAA---------------
---ACAACAAAAGTTGGATGGAAAGTGAGTTCAGAGTTTATTCT-AGTGCGAATAATTGC
ACTTTTGAATATGTCTCTCAGCCTTTTCTTATGGACCT---TGAAGGAAAACAGGGTAAT
T-------------TCAAAAATCTTAGGGAATTTGTGTT--------TAAGAATATTGAT
G---------GTTATTTTAAAATATATTCTAAGCA-------CACGCCTATTAATTTAGT
GCGTGATCTCCCTCA---------------GGGTTTTTCGGCTTTAGAACCATT------
------------------------------------------------GGTAGATTTGCC
AATAGGTAT-----TAACATCACTAGGT----TTCAAACTTTACTTGCTTTACATAG---
-----AAGTTATTTGACTCCTGGTGATTCTTCTTCAGGTTGGACAGCTGGTGCTGCAGCT
TATTATGTGGGTTATCTTCAACCTAGGACTTTTCTATTAAAATATAATGAAAATGGAACC
AT-TACAGATGCTGTAGACTGTGCACTTGACCCTCTCTCAGAAACAAAGTGTACGTTGAA
ATCCTTCACTGTAGAAAAAGGAATCTATCAAACTTCTAACTTTAGAGTCCAACCAACAGA
ATCTATTGTTA-----------------------GATTTCCTAAT---------------
-----------------ATTACAAACTTGTGCCCTTT-----TGGTGAAGTTTTTAACGC
CACCAGATTTGCATCTGTTTATGCTTGGAACAGG------------AAGAGAATCAGCAA
CTGT-GTTGCTGATTATT-CTGTCCTATAT-AATTCCGCATCATTTTCCACTTTTAAGTG
TTATGGAGTGTCTCCTACTAAATTAAATG--ATCTCTGCTTTACTAATGTCTATGCAGAT
TCATTTGTAATTAGAGGTGATGAAGTCAGACAAAT--------------CGCTCCAGGGC
AAACTGGAAAGATTGCTGA---------------TTATAATTATAAAT------------
TACCAGATGATTTTACAGGCTGCGTTATAGCTTG-GAATTCTAACAATCTTGATTCTAAG
GTTGGTGGTAATTATAATTACCTGTATAGATTGTTTAGGAAGTCTAATCTCAAACCTTTT
GAGAGAGA---------------TAT---TTCA---ACTGA-------------------
-----AATCTATCAGGCCGGTAGCACACCTTGTAATGGTGTTGAAGGTTTTAATTGTTAC
TTTCCTTTACAATCATATGGTTTCCAACCCACTAATGGTGTTGGTTACCAACCATACA-G
AGTAGTAGTACTTTCTTTTGAACTTCTACATGCACC----------------AGCAACTG
TTTG----TGGACCTAAAAAGTCTACTAATTTGGTTAAAAACAAATGTGTCAATTTCAAC
TTCAATGGTTTAACAGGCACAGGTGTTCT---TACTGAGTCTAACAAAAAGTTTCTGCCT
TTCCAACAATTTGGCAGAGACATTGCTGACACTACTGATGCTGTCCGTGATCCACAGACA
CTTGAGATTCTTGACATTACACCATGTTCTTTTGGTGGTGTCAGTGT-------------
--------TATAACACCAGGAACAAATACTTCTAACCAGGTTGCTGTTCTTTATCAGGAT
GTTAACTGCACAGAAGTCCCTGTTGCTATTCATGCAGATCAACTTACTCCTACTTGGCGT
GTTTATTCTACAGGTTCTAATGTTTTTCAAACACGTGCAGGCTGTTTAATAGGGGCTGAA
CATGTCAACAACTCAT---------ATGAGTGTGACATACCCATTGGTGCAGGTATATGC
GCTAGTTATCAGACTCAGACTAATTCTCCTCGGCGGGCACGTAGTGTAGCTAGTCAATCC
ATC----ATTGCCTACACTATGTCACTTGGTGCAGAAAATTCAGTTGCTTACTCTAAT-A
ACTCTATTGC-----------------CATACCCACAAATTTTACTATTAGTGTTACCAC
AGAAATTCTACCAGTGTCTATGACCAAGACATCAGTAGATTGTACAATGTACATTTGTGG
TGATTCAACTGAATGCAGCAATCTTTTGTTGCAATATGGCAGTTTTTGTACACAATTAAA
CCGTGCTTTAACTGGAATAGCTGTTGAACAAGACAAAAACACCCAAGAAGTTTTTGCACA
AGTCAAACAAATTTACAAAACACCACCAATTAAAGATTTTGGTGGT---TTTAATTTTTC
ACAAATATTACCAGATCCA--------------TCAAAACCAAGCAAGAGGTCATTTATT
GAAGATCTACTTTTCAACAAAGTGACACTTGCAGATGCTGGCTTCATCAAACAATATGGT
GATTGCCT------TGGTGATATTGCTGCTAGAGACCTCATTTGTGCACAAAAGTTTAAC
GGCCTTACTGTTTTGCCACCTTTGCTCACAGATGAAATGATTGCTCAATACACTTCTGCA
CT-GTTAGCGGGTACAATCACTTCTGGTTGGACCTTTGGTGCAGGTGCTGCATTACAA--
ATACCATTTGCTATGCAAATGGCTTATAGGTTTAATGGTATTGGAGTTACACAGAATGTT
CTCTATGAGAACCAAAAATTGATTGCCAACCAATTTAATAGTGCTATTGGCAAAATTCAA
GACTCACTTTCTTCCACAGCAAGTGCACTTGGAAAACTTCAAGATGTGGTCAACCAAAAT
GCACAAGCTTTAAACACGCTTGTTAAACAACTTAGCTCCAATTTTGGTGCAATTTCAAGT
GTTTTAAATGATATCCTTTCACGTCTTGACAAAGTTGAGGCTGAAGTGCAAATTGATAGG
TTGATCACAGGCAGACTTCAAAGTTTGCAGACATATGTGACTCAACAATTAATTAGAGCT
GCAGAAATCAGAG----CTTCTGCTAATCTTGCTGCTACTAAAATGTCAGAGTGTGTACT
TGGACAATCAAAAAGAGTTGATTTTTGTGGAAAGGGCTATCATCTTATGTCCTTCCCTCA
GTCAGCACCTCATGGTGTAGTCTTCTTGCATGTGACTTATGTCCCTGCACAA-GAAAAGA
ACTTCACAACTGCTCCTGCCATTTGTCATGATGGAAAAGCACACT----------TTCCT
CGTGAAGGTGTCTTTGT---TTCAAATGGCAC--------ACACTGGTTTGTAACACAAA
GGA----ATTTTTATGAACCACAAATCATTACTACAGACAACAC---ATTTGTGTC-TGG
TAACTGTGATGTTGTAATAGGAATTGTCAACAACACAGTTTATGATCCTTT--GCAAC--
--CTGAATTAGACTCATTCAAGGAGGAGTTAGATAAATATTTTAAGAATCATA-CATCAC
CAGATGTTGATTTAGGTGACATCTCTGGCATTAATGCTTCAGTTGTAAACATT--CAAAA
AGAAATTGACCGCCTCAATGAGGTTGCCAAGAATTTAAATGAATCTCTCATCGATCTCCA
AGAACTTGGAAAGTATGAGCAGTATATAAAATGGCCATGGTACATTTGGCTAGGTTTTAT
AGCTGGCTTGATTGCCATAGTAATG---GTGACAATTATGCTTTGCTGTATGACCAGTTG
CTGT---AGTTGT---------CTCAAGGGCTGTTGTTCTTGTGGATCCTGCTGCAAATT
TGATGAAGACGACTCTGAGCCAGTGCTCAAAGGAGTCAAATTACATTACACATAAACGAA
CTT-ATGGATTTGTTTATGAGAATCTTCACAATTGGAACTGTAACTTTGAAGCAAGGTGA
AATCAAGGATGCTACTCCTTCAGATTTTGTTCGCGCTACTGCAACGATACCGATACAAGC
-CTCACTCCCTTTCGGATGGCTTATTGTTGGCGTTGCA--CTTCTTGCTGTTTTTCAGAG
CGCTTCCAAAATCAT-----AACCCTCAAAAAGAGATGGCAACTAG-----CACTCTCCA
AGGGTGTTCACTTTGTTTGCAACTTGCTGTTGTTGTTTGTAA--CAGTTTACTCACACCT
TTTGCTCGT-----------TGCTGCTGGCCTTGAAGCCCCTTTTCTCTATCTTTATGCT
TTAGTCTACT------TCTTGCAGAGT---------------ATAAACTTTGTAAGAATA
ATAATGAGGCTTTGGCT-----TTGCTGGAAATGCCGTTCCAAAAACCCATTACTTTATG
ATGCCAACTATTTTCTTTGCTGGCATACTAATTGTTACGACTATTGTATACCTTACAATA
GTGTAACTTCTTCAATTGTCATTACTTCAGGTGATGGCACAACAAGTCCTATTTCTGAAC
ATGACT--ACCAGATTGGTGGTTATACTGAAAAATGGGAATCTGGAGT----AAAAGACT
GTGTTGTATTACACAGTTACTTCACTTCAGACTATTACCAGCTGTACTCAACTCAATTGA
GTACAGACACTGGTGTTGAACATGTTACCTTCTTCATCTACAATAAAAT------TGTTG
ATGAGCCTGAAGAACATGTCCAAATTCACACAATCGACGGTTCATCCGGAGTTGTTAATC
CAGTA---------ATGGAACCAATTTATGA--TGAACCGACGACGACTACTAGCGTGCC
TTTGTAAGCAC-----AAGCTGATGAGTACGAACTTATG--TACTCATTCGTTTCGGAAG
A---------GACAGGTACGTTAATAGTTAATAGCGTACTTCT---------TTTTCTTG
CTTTCGTGGTATTCTTGC--------------TAGTTACACTAGCCATCCTTACTGCGCT
TCGATTGTGTGCGTACTGCTGCAA-----TATTGT--TAACGTGAGTCTTGTAAAACCTT
CTTTTTACGTTTA---------CTCTCGTGTTAAAAATCTGAATTCTTCT---AGAGTTC
CTGATCTTCTGGTCTAAACGAACTAAATATTA-TATTAGTTTTTCTGTTTGGAACTT---
---------TAATTTTA---GCCATGGCAGATTCCAACGGTACTATTAC-CGTTGAAGAG
CTTAAAAAGCTCCTTGAACAATGGAACCTAGTAATAGGTTTCCTATTCCTTA---CATGG
ATTTGTCTTCT--------------------------ACAATTTGCCTATGCCAACAGGA
ATAGGTTTTTGTATATAATTAAGTTAATTTTC---CTCTGGCTGTTATGG----------
-------------------CCAGTAACTTTAGC------TTGTTTTGTGCTTGCTG----
--CTGTTTACAGAATAAATTGGATCACCGGTGGAATTGCTATCGCAATGGCT--------
-TGTCTTGT--------------------------AGGCTTGATGTGGC-----------
--------TCAGCTACTTCATTGCTTCTTTCAGACTGTTTGC------GCGTACGCGTTC
CATGTGGTCAT--TCAATCCAGAAA----CTAACATTCTTCTCAACGTGCCACTCCATGG
CACTATTCTGACCAGACCGCTTCTAGAAAGTGAACTCGTAATCG----GAGCTGTGATCC
TTCGTGGACATCTTCGTATTGCTGGACACCATCTAGGACGCTGTGACATCA---------
----AGGACCTGCCTAAAG--AAATCACTGTTGCTACATCACGAACGCTTTCTTATTACA
AATTGGG---AGCTTCGCAGCGTGTAGCAGGTGACTCAGGTTTTGCTGCATACAGTCGCT
----------------------ACAGGATTGGCAACTATAAATTAAAC------ACAGAC
CATTCCAGTAGCAGTGACAATATTGCTTTGCTTGTACAGTAAGTGACAACAGATGTTTCA
TCTCGTTGACTTTCAGGTTACTATAGCAGAGATATTACTAATTATTATGAGGACTTT---
----TAAAGTTTCCATTTGGAATCT------TGATTACATCATAAACCTCATAATTAAAA
ATTTATCTAAGTCACTAACTGAGAATAAATATTCTCAATTAGATGAAGAGCAACCAATGG
AGATTGATT-------------AAACGAACATGAAAATTATTCTTTTCTTGGCA-----C
TGATAACACTCGCTACTTGTGAGCTTTATCACTACCAAGAGTGTGTTAG---AGGTACAA
CAGTACTTTTAAAA----GAACCTTGCTCTTCTGGAACATACGAGGGCAATTCACCATTT
CATCCTCTAGCTGA-------TAACAAATTTGCAC-TGACTTGCTTTAGCACTCAATTTG
CTTTTGCTTG---TCCTGACGGCGTAAAACAC----GTCTATCAGTTACGTGCCAGATCA
GTTTCACCTAAACTGTTCATCAGACAAGAGGAAGTT---CAA-----GAACTTTACTCTC
CAATTTTTCTTATTGTTGCGGCAATAGTGTTTATA---ACACTTTGCTTCACACTCAAAA
GAAAGACAGAATGATTGAACTTTCATTAATTGACTTCTATTTGTGCTTTTTAGCC--TTT
CTGCTATTCC-----TTGTTTTAATTATGCTTATTATCTTTTGGTTCTCACTTGAACTGC
AA-GATCATAATGAAACTTGTCAC---GCCTAAACGAACATGAAATTTCTTGTTTTCTTA
GGAATCATCACAACTGTA-GCTGCATTTCACCAAGAATGTAGTTTAC---AGTCATGTAC
TCAACATC------AACCATATGTAGTTGATGACCCGTGTCCTATTCACTTCTA-TTCTA
AATGGTATATT------AGAGTAGGAGCTAGAAAAT-CAGC--ACCTTTAATTGAATTGT
GCGTGGATGAGGCTGGTTCTAAATCACCCATT-CAGTACATCGATATCGGTAATTATACA
GTTTCC----TGTTTACCTTTTACA-----ATTAATTGCCAGGAACCTAAATTGGGTAGT
CTTGTAGTGCGTTGTTCGTTCTATGAAGACT---------TTTTAGAGTATCATGACGTT
CGTGTTGTTTTAGATTTCATCTAAACGAACAAACTAAAATGTCTGA--------TAATGG
ACCCCA---AAATCAGCGAAATGCACCCCGC-------------ATTACGTTTGGTGGAC
CCTCAGATTCAACTGGCAGTAAC------CAGAATGGAGAACGCAGTGGGGCGCGATCAA
AACAACGTCGGCCCCAAGGTTTACCCAATAATACTGCGTCTTGGTTCACCGCTCTCACTC
AACATGGCAAGGAAGACCTTAAATTCCCTCGAGGACAAGGCGTTCCAATTAACACCAATA
GCAGTCCAGATGACCAAATTGGCTACTACCGAAGAGCTACCAGACGAATTCGTGGTGGTG
ACGGTAAAATGAAAGATCTCAGTCCAAGATGGTATTTCTACTACCTAGGAACTGGGCCAG
AAGCTGGACTTCCCTATGGTGCTAACAAAGACGGCATCATATGGGTTGCAACTGAGGGAG
CCTTGAATACACCAAAAGATCACATTGGCACCCGCAATCCTGCTAACAATGCTGCAATCG
TGCTACAACTTCCTCAAGGAACAACATTGCCAAAAGGCTTCTACGCAGAAGGGAGCAGAG
GCGGCAGTCAAGCCTCTTCTCGTTCCTCATCACGTAGTCGCAA-------------CAGT
TCAAGAAATTCAACTCCAGGCAGCAGTA---GGGGAACTTCTCCTG------CTAGAATG
GCTGGCAATGGCGGTGATGCTGCTCTTGCTTTGCTGCTGCTTGACAGATTGAACCAGCTT
GAGAGCAAAATGTCTGGTAAAGGCCAACAACAACAAGGCCAAACTGTCACTAAGAAATCT
GCTGCTGAGGCTTCTAAGAAGCCTCGGCAAAAACGTACTGCCACTAAAGCATACAATGTA
ACACAAGCTTTCGGCAGACGTGGTCCAGAACAAACCCAAGGAAATTTTGGGGACCAGGAA
CTAATCAGACAAGGAACTGATTACAAACATTGGCCGCAAATTGCACAATTTGCCCCCAGC
GCTTCAGCGTTCTTCGGAATGTCGCGCATTGGCATGGAAGTCACACCTTCGG--------
GAACGTGGTTGACC----------------TACACAGGTGCCATCAAATTGGATGACAAA
GATCCAAATTTCAAAGATCAAGTCATTTTGCTGAATAAGCATATTGACGCATACAAAACA
TTCCCACCAACAGAGCCTAAAAAGGACAAAAAGAAGAAGGCTGATGAAACTCAAGCCTTA
CCGCAGAGACAGAAGAAACAGCAAACT--GTGACTCTTCTTC--------CTGCTGCAGA
TTTGGATGATTTCTCCAAACAATTGCAACAATCCATGAGCAG------TGCTGACTCAAC
T-CAGGCCTAA--ACTCATGCAGACCACACAAGGCAG-ATGGGCTATATAAACGT-----
TTTCGCTTTTCCGT-TTACGATATATAGTCTACTCTTGTGCAGAATGAATTC---TCGTA
ACTACATAGCACAAGTAGATGTAGTTAAC---TTTAATCTCACATAGCAATCTTTAATCA
G--TGTGTAACATTAGGGAGGACTTGAAAGAGCCACCACATTTTCACCGAGGCCACGCGG
AGTACGATCGAGTGTACAGTGAACAATGCTAGGGAGAGCTGCCTATATGGAAGAGCCCTA
ATGTGTAAAAT-TAATTTTAGTAGTGCTATCCCCATGTGATTTTAATAGCTTC-------
TT--------------------------------------------
>BetaCoV/Wuhan/IPBCAMS-WH-05/2020|EPI_ISL_403928
-------ATTAAAGGTTTATACCTTCCCAGGTAACAAACCAACCAACTTTCGATCTCTTG
TAGATCTGTTCTCTAAACGAACTTTAAAA-------------------------------
--TCTG-------TGTGGCTGTCACTCGGCTGCATGCTT----AGTGCACTCACGC----
-----AGTATAATTAATAACTAA--TTACTGTCGTTGACAGGACACGAGTAACTCGTCTA
TCTTCTGCAGGCTGCTTACGGTTTCGTCCGTGTTGCAGCCGATCATCAGCACATC-TAGG
TTTCGT-CCGGGTGTGACCGAAAGGTAAGATG-GAGAGCCTTGTCCCTGGTT----TCAA
CGAGAAAACACACGTCCAACTCAGTTTGCCTGTTTTACAGGTTCGCGACGTGCTCGTACG
TGGCTTTGGAGACTCCGTGGAGGAGGTCTTATCAGAGGCACGTCAACATCTTAAAGATGG
CACTTGTGGCTTAGTAGAAGTTGAAAAAGGCGTTTTGCCTCAACTTGA---ACAGCCCTA
TGTGTTCATCAAAC-GTTCGGATGCTCGAACTGCACCTCATGGTCATGTTA-----TGGT
TGAG-------CTGGTAGCAGAACTCGAA-----GGCATTCAGTACGGTCGTAGT-----
-------------------GGTGAGACACTT---------------GGTGTCCTTGTCCC
TCATGTGGGCGAAATACCAGTGGCTTACCGCAAGGTTCTTCTTCGTAAGAACGGTAATAA
AGGAGCTGGTGGCCATAGTTACGGC-------------GCCGATCTAAAGTCATTTGACT
TAGGC-----GACGAGCTTGGCACTGATCCTTATGAAGATTTTCAAGAAAACTGGAACAC
TAAAC---ATAGCAGTGGTGTTACCCGTG------AACTCATGCGTGAGCTTAACGGAGG
GGCATACACTCGCTATGTCGATAACAACTTCTGTGGCCCT-GATGGC--TACCCTCTTGA
GTG-CATTAAA---GACCTTCTAGCACGTGCTGGTAAAGCTTCATGCACTTTGTCCGAAC
AACTGGACTTTATTGACACTAAGAGGGGTGTATACTG------CTGCCGTGAACATGAGC
ATGAAATTGCTTGGTACACGGAACGTTCTG------------------------AAAAGA
GCTATGAATTGCAGACACCTTTTGAAATTAAATTGGCAAAGAAATTTGACACCTTCAATG
GGGAATGTCCAAATTTTGTATTTCCCTTAAATTCCATAATCAAGACTA---TTCAACCAA
GGGTTGAAAAGAAAAAGCT---TGATGGCTTTATGGGTAGAATTCGATCTGTCTATCCAG
TTGCGTCACCAAATGAATGCAACC-AAATGTGCCTTTCAACTCTCATGAAGTGTGATCAT
TGTGGTGAAACTTCATGGCAGACGGGCGATTTTGTTAAAG---CCACTTGCGAATTTTGT
GGCACTGAGAATTTGACTAAAGA-----AGGTGCCACTACTTGTGGTTACTTACCCCAAA
ATGCTGTTGTTAAAATTTATTGTCCAGCATGTCACAATTCAGAAGTAGGACCTGAGCATA
GTCTTGCCGAATACCATAATGAATCTG------GCTTGAAAACCATTCTTCGTAAGGGTG
GTCGCACTATTGCC------------------------TTTGGAGGCTGTGTGTTCTCTT
ATGTTGGTTGCCATAACAAGTGTGCCTATTGGGTTCCACGTGCTAGCGCTAACAT-----
-------AGGTTGTAACCATACAGGTGTTGTTGG---AGAAGGTTCCGAAGGTCTTAATG
--ACAACCTTCTTGAAATACTCCAAAAAGAGAAAGTCAACA-----TCAATATTGTTGGT
GACTTTAAACTTAATGAAGAGATCGCCATTATTTTGGCATCTTTTTCTGCTTCCACAAGT
GCTTTTGTGGAAACTGTGAAAGGTTTGGATTATAAAGCATTCAAACAAATTGTTGAATCC
TGTGGTAATTTTAA------AGTTACAAAAGGAAAAGCTAAAAAAGGTGCCTGGAATATT
GGTGA---------ACAGAAATCAATACTGAGTCCTCTTTATGCATTTGCATCAGAGGCT
GCTCGTGTTGTACGATCAATTTTCTCCCGCACTCTTGAAACTGCTCAAAATTCTGTGCGT
GTTTTACAG-------AAGGCCGCTATAACAATACTAGATGGAATTTCACAGTATTCACT
GAGACTCATTGATGCTATGATGTTCACATCTGATTTGGCTACTAACAATCTAGTTGTA--
ATGGCCTACATTACAGGTGGTGTTGTTCAGTTGACTTCGCAGTGGCTAACTAACATCTTT
GGCACTGTTTATGAAAAACTCAAACCCGTCCTTGATTGGCTTGAAGAGAAGTTTAAGGAA
GGTGTAGAGTTTCTTAGAGACGGTTGGGAAATTGTTAAATTTATCTCAACCTGTGCTTGT
GAAATTGTCGGTGGACAAATTGTCACCTGTGCAAAGGAAATTAAGGAGAGTGTTCAGACA
TTCTTTAAGCT-----TGTAAATA------AATTTTTGGCTTTGTGTGCTGACTCTATCA
TTA---TTGGTGGAGCTAAACTTAAAGCCTTGAATTTAGG--TGAAACATTTGTCACGCA
CTCAAAGG-----------GATTGTACAGAAAGTG-TGTT------AAATCCAGAGAAGA
AACTGGCCTACTCATGCCTCTAAAAGCCCCAAAAGAAATTATCTTCTTAG--------AG
GGAGAAACACTTCCCACAGAAGTGTTAACAGAGGAAGTTGTCTTGAAAACTGGTGATTT-
----ACAACCATTAGA------------------ACAACCT-ACTAG-------------
-----------------TGAAGCTGTTGAAGCTCCATTGGTTGGTACACCAGTTTGTAT-
------------TAACGGGC--TTATGTTGCTCGAAATCAAAGA--------------CA
CAGAAAAGTACTG---TGCCCTTGCACCTAATA----TGATGGTAA-----CAAACAATA
CCTTCACACTCAAAGGCGGTGCACCAACAAAG---GTTACTTTTGGTGATGACACTGTGA
TAGAAGTGCAAGGTTACAAGAG-TGTGAATATCACTTTTGAACTTGATGAAAGGATTGAT
AAAGTACTTAATGAGAAGTGCTCTGCCTATACAGTTGAACTCGGTACAGAAGTAAATGAG
TTCGCCTGTGTTGTGGCAGATGCTGTCATAAAAACTTTGCAACCAGTATCTGAATTACTT
ACACCACT---------------------GGGCATTGATTTAGATGAGTGGAGTATGGCT
ACATACTACTTATTTGATGAGTCTGGTGAGTTTAAATTGGCTTCACATATGTATTGTTCT
TTCTACCCTCCAGA---TGAGGAT---------GAAGAAGAAGGT---GATTGTGAAGAA
GA------AGAG------TTTGAGCCATCAACTCAATATGAGTATGGTACTGAAGATGAT
TACCAAGGTAAACCTTTGGAATTTGGTGCCACTTC---TGCTGCTCTTCAACCTGAAGAA
---GAGC------------------AAGAAGAAGATTGGTTAGATGATGATAGTCAACAA
ACTGTTGGTCAACAAGACGGCAGTGAGGACAATCAGACAACTACTATTCAAACAATTGTT
GAGGTTCAACCTCAATTAGAGATGGAACTTACACCAGTTGTTCAGACT------------
---------ATTGAAGTGAATAGT---TTTAGT---------------------------
----------GGTTATTTAAAA--CTTACTG------------------------ACAAT
GTATACATTAAAAATGCAGACATTGT------GGAAGAAGCTAAAAAGGTAAAAC-CAAC
AGTGGTT--------GTTAATGCAGCCAATGTTTACCTTAAACATGGAGGAGGTGTTGCA
GGAGCCTTAAATAAGGCTACTAACAATGCCATGCAAGTTGAATCTGATGATT-ACATAGC
TACTAATGGACCACTTAAAGTGGGTGGTAGTTGTGTTTTAAGCGGACACAATCTTGCTAA
ACACTGTCTTCATGTTGTCGGCCCAAATGTTAACAAAGGTGAAGACATTCAACTTCTTAA
GAGTGCTTATGAAAATTTTAATCAGCACGAAGTTCTACTTGCACCATTATTATCAGCTGG
TATTTTTGGTGCTGACCCTATACATTCTTTAAGAGTTTGTGTAGATACTGTTCGCACAAA
TGTCTACTTAGCTGTCTTTGATAAAAATCTCTATGACAAACTTGTTTCAAGCTTTTTGGA
AA---TGAAGAGTGAAAAGCAAGTTGAACAAAAGATCGCTGAGATTCCTAAAGAGGAAGT
TAAGCCATTTATAA--------------------------------------CTGAAAG-
---TAAACCTTCAGTTGAACAGAGAAAACAAGAT---GATAAGAAAATCAAAGCTTG--T
GTTGAAGAAGTTACA-ACAACTCTGGAAGAAACTAAGTTCCTCACAGAAAACTTGTTACT
TTATATTGACATTAATGGCAATCTTCATCCAGATTCTGCCACTCTTGTTAGTGACATTGA
CATCACTTTCTTAAAGAAAGATGCTCCATATATAGTGGGTGATGTTGTTC--------AA
GAGGGTGTTTTAACTGCTGTGGTTATACCTACTAAAAAGGCTGGTGGCACTACTGAAATG
CTAGCGAAAGCTTTGAGAAAAGTGCCAACAGACAATTATATAACCACTTACCCGGGTCAG
GGTTTAAATGGTTACACTGTAGAGGAGGCAAAGACAGTGCTTAAAAAGTGTAAAAGTGCC
TTTTACATTCTACCATCTATTATCTCTAATGAGAAGCAAGAAATTCTTGGAACTGTTTCT
TGGAAT-TTGCGAGAAATGCTTGCACATGCAGAAGAAACACGCAAATTAATGCCTGTCTG
TGTGGAAACTAAAGCCATAGTTTCAACTATACAGCGTAAATATAAGGGTATTAAAATACA
AGAGGGTGTGGTTGATTATGGTGCTAGATTTTACTTTTACACCAGTAAAACAACTGTAGC
GTCACTTATCAACACACTTAACGATCTAAATGAAACTCTTGTTACAATGCCACTTGGCTA
TGTAACACATGGCTTAAATTTGGAAGAAGCTGCTCGGTATATGAGATCTCTCAAAGTGCC
AGCTACAGTTTCTGTTTCTTCACCTGATGCTGTTACAGCGTATAATGGTTATCTTACTTC
TTCTTCTAAAACACCTGAAGAACATTTTATTGAAACCATCTCACTTGCTGGTTCCTATAA
AGATTGGTCCTATTCTGGACAATCTACACAACTAGGTATAGAATTTCTTAAGAGAGGTGA
TAAAAGTGTATATTACACTA---GTAATCCTACCACATTCCACCTAGATGGTGAAGTTAT
CACCTTTGACAATCTTAAGACACTTCTTTCTTTGAGAGAAGTGAGGACTATTAAGGTGTT
TACAACAGTAGACAACATTAACCTCCACACGCAAGTTGTGGACATGTCAATGACATATGG
ACAACAGTTTGGTCCAACTTATTTGGATGGAGCTGATGTTACTAAAATAAAACCTCATAA
TTCACATGAAGGTAAAACATTTTATGTT---------TTACCTAATGATGACACTCTACG
TGTTGAGGCTTTT---GAGTACTACCACACAACTGATCCTAGTTTTCTGGGTAGGTACAT
GTCAGCATTAAATCACA-CTAAAAAGTGGAAATACCCACAAGTTAATGGTTTAACTTCTA
TTAAATGGGCAGATAACAACTGTTATCTTGCCACTGCATTGTTAACACTCCA---ACAAA
TAGAGTTGAAGTTTAATCCACCTGCTCTACAAGATGCTTATTACAGAGC-AAGGGCTGGT
GAAGCTGCTAACTTTTGTGCACTTATCTTAGCCTACTGTAATAAGACAGTAGGTGAGTTA
GGTGATGTTAGAGAAACAATGAGTTACTTGTTTCAAC--------ATGCCAATTTAGATT
CTTGCAAAAG---AGTCTTGAACGTGGTGTGTAAAACTTGTGGACAACAGCAGACAACCC
TTAAGGGTGTAGAAGC----TGTTATGTACATGGGCACACTTTCTTATGAACAATTTAAG
AAAGGTGTTCAGATACCTTGTACGTGTGGTAAACAAGCTACAAAATATC------TAGTA
CAACAGGAGTCACCTTTTGTTATGATGTCAGCACCACCTGCTCAGTATGAACTTAAG---
-----CATGGTACATTTACTTGTG----CTAGTG------AGTACACTGGTAATTACCAG
TGTGGTCACTATAAACATATAACTTCTAAAGAAACTTTGTATTGCATAGACGGTGCTTTA
C----TTACAAAGTCCTCAGAATACAAAGGTCCTATTACGGATG---TTTTCTACAAAGA
AAACAGTTACACAA-CAACCATAAAACCAGTTACTTATAAATTGGATGGTGTTGTTTGTA
CAGAAATTGACCCTAAGTTGGACAATTATTATAAGAAAGACAATTCTTATTTCACA---G
AGCAACCAATTGATCTTGTACCAAACCAACCATATCCAAACGCAAGCTTCGATAATTTTA
AGTTTGTATGTGATAATATCAAATTTGCTGATGA---------------TTTAAACCA--
----GTTAACTGGTTATAAGAAACCTGCTTCAAGAGAGCTTAAAGTTACATTTTTCCCTG
ACTTAAATGGTGATGTGGTGGCTATTGATTATAAACACTACACACCCTCTTTTAAGAAAG
GAGCTAAATTGTTACATAAACCTATTGTTTGGCATGTTAACAATGCAACTAATAAAGCCA
CGTATAA-----------------------ACCAAATACCTGGTGTATACGTTGTCTTTG
GAGCACAAAACCAGTTGAAACATCAAATT-------------CGTTTGATGTACTGAAGT
CAGAGG-----ACGC----GCAGGGAATGGATAATCTTGCCTGCGAAGATCTAA--AACC
AGTCTCTGAAGAA-------------GTAGTGGAAAATCCTACCATACAGAAAGACGTTC
TTGAGTGT-----AATGTGAAAACTACCGAAGTTGTAGGAGACATTATACTTAAACCAGC
AAATAATAGTTTAAAA---------------------------ATTACAGAA----GAGG
TTGGCCACACAGATCTAATGGCTGCTTATG-----TAGACAATTCTAGT---CTTACTAT
TAAGAAACCTAATGAATTATCTAGAGTATTAGGTTTGAAAACCCTTGCTACTCATGGTTT
AGCTGCTGTTAATAGTGTCCCTTGGGATACTATAGCTAATTATGCTAAGCCTTTTCTTAA
CAAAGTTGTTAGTACAACTACTAACATAGTTACACGGTGTTTAAACCGTGTTTGTACTAA
TTATATGCCT-TATTTCTTTACTTTATTGCTAC--AATTGTGTACTTTTACTAGAAGTAC
AAATTCTAGAATTAAAGCATCTATGCCGACTACTATAGCAAAGAATACTGTT----AAGA
GTGTCGG-----------TAAATTTTGTCTAGAGG---CTTCATTTAATTATTTGAAGTC
A--CCTAATTTT----TCTAAACTGATAAATATTATAATTTGGTTTT-TACTATTAAGTG
TTTGCCTAGGTTCTTTAA--TCTACTCAACCGCTGCT--------------------TTA
GGTGTTTTAATGT-------------CTAATTTAGGCATGCCTTCTTACTGTACTGGTTA
CAGAGAAGGCTATT---TGAACTCTACTAATGTCACTATTGCAACCTACTGTACTG---G
TTCTATACCTTGTAGTGTTTGTCTTAGTGGTTTAGATTCTTTAGACACCTATCCTTCTTT
AGAAACTATACA----------AATTACCAT-TTCATCTTTTAAATGGGATTTAACTGCT
TTTGGCTTAGTTGCAGAGTGGTTTTTGGCATATATTCTTTTCACTAGGTTTTTCTATGTA
CTTGGATTGGCTGCAATCATGCAATTGTTTTTCAGC-----------TATTT------TG
CAGTACATTTTATTA----GTAATTCTTGGCTTATGTGGTTAATAATTAATCTTGTACAA
ATGGCCCCGATTTCAGCTATGGTTAGAATGTACATCTTCTTTGCATCATTTTATTATGTA
TGGAAAAGTTATGTGCATGTTGTAGACGGTTGTAATTCATCAACTTGTATGATGTGTTAC
AAACGTAATAGAGCAACAAGAGTCGAATGTACAACTATTGTTAATGGTGTTAGAAGGTCC
TTTTATGTCTATGCTAATGGAGGTAAAGGCTTTTGCAAACTACACAATTGGAATTGTGTT
AATTGTGATACATTCTGTGCTGGTAGTACATTTATTAGTGATGAAGTTGCGAGAGACTTG
TCACTACAGTTTAA--AAGACCAATAAATCCTACTGACCAGTCTTCTTACATCGTTGATA
GTGTTACAGTGAAGAATGGTTCCATCCATCTTTACTTTGATAAAGCTGGTCAAAAGACTT
ATGAAAGACATTCTCTCTCTCATTTTGTTAACTTAGACAACCTGAGAGCTAATAACACTA
AAGTTTCAT-TGCCTATTAATGTTATA---------------GTTTTTGATGGTAAATCA
AAATGTG---AAGAATCATCTGCAAAATCAGCGTCTGTTTACTACAGTCAGCTTATGTGT
CAACCTATACTGTTACTAGATCAGGCATTAGTGTCTGATGTTGGTGATAGTGCGGAAGTT
GCAGTTAAAATGTTTGATGCTTACGTTAATACGTTTTCATCAACTTTTAACGTACCAATG
GAAAAACTCAAAACACTAGTTGCAACTGCAGAAGCTGAACTTGCAAAGAATGTGTCCTTA
GACAATGTCTTATCTACTTTTATTTCAGCAGCTC---GGCAAGGGTTTGTTGATTCAGAT
GTAGAAACTAAAGATGTTGTTGAATGTCTTAAATTGTCACATCAATCTGACATAGAAGTT
ACTGGCGATAGTTGTAATAACTATATGCTCACCTATAACAAAGTTGAAAACATGACACCC
CGTGACCTTGGTGCTTGTATTGACTGTAGTGCGCGTCATATTAATGCGCAGGTAGCAAAA
-----------AGTCACAACATTGCTTTGATATGGAACGTTAAAGATTTCATGTCATTGT
CTGAACAACTACGAAAACAAATACGTAGTGCTGCTAAAAAGAATAACTTACCTTTTAAGT
TGACATGTGCAACTACTAGACAAGTTGTTAATGTTGTAACAACAAAGATAGCACTTAAGG
GTGGTAAAATTGTTAA---------TAATTGGTTGAAGCAGTTAATTAAAGTTACACTTG
TG---TTCCTTTTTGTTGCTGCTATT-----------TTCTATTT-AATAACACCTGTTC
ATGTCATGTCTAAACATACTGACTTTTCAA----GTGAA------ATCATAGGATACAAG
GCTATTGATGGTGGTGTCACTCGTGACATAGCATCTACAGATACTTGTTTTGCTAACAAA
CATGCTGATTTTGACAC-ATGGTTTAGCCAGCG---TGGTGGTAGTTATACTAATGACAA
AGCTTGCCCATTGATTGCTGCAGTCATAACAAGAGAAGTGGGTTTTGTCGTGCCTGGTTT
GCCTGGCACGATATTACGCACAACTAAT--GGTGACTTTTTGCATTTCTTACCTAGAGTT
TTTAGTGCAGTTGGTAACATCTGTTACACACCATCAAAACTTATAGAGTACACTGACTTT
GCAACATCAGCTTGTGTTTTGGCTGCTGAATGTACAATTTTTAAAGATGCTTCTGGTAAG
CCAGTACCATATTGTTATGATACCAATGTACTAGAAGGTTCTGTTGCTTATGAAAGTTTA
CGCCCTGACACACGTTATGTGCTCATG-GATGGCTCTA---TTATTCAATTTCCTAACAC
CTACCTTGAAGGTTCTGTTAGAGTGGTAACAACTTTTGATTCTGAGTACTGTAGGCACGG
CACTTGTGAAAGATCAGAAGCTGGTGTTTGTGTATCTACTAGTGGTAGATGGGTACTTAA
CAATGATTATTACAGATCTTTACCAGGAGTTTTCTGTGGTGTAGATGCTGTAAATTTACT
-----TACTAATATGTTTACACCACTAATTCAACCTATTGGTGCTTTGGACATATCAGCA
TCTATAGTAGCTGGTGGTATTGTAGCTATCGTAGTAACATGCCTTGCCTACTATTTTATG
AGGTTTAGAAGAGCTTTTGGTGAATACAGTCA------TGTAGTTGCCTTTAATACTTTA
CTATTCCTTATGTCATTCAC-TGTACTCTGTTTAACACCAGTTTACTCATTCTTACCTGG
TG-TTTATTCTGTTATTTACTTGTACTTGACATTTTATCTTACTAATGATGTTTCTTTTT
TAGCACATATTCAGTGGATGGTTATGTTCACACCTTTAGTACCTTTCTGGATAACAATTG
CTTATATCATTTGTATTTCCACAAAGCATTTCTATTGGTTCTTTAGTAATTACCTAAAGA
GACGTGT---AGTCTTTAATGGTGTTTCCTTTA---GTACTTTTGAAGAAGCTGCGCTGT
GCACCTTTTTGTTAAATAAAGAAATGTATCTAAAGTTGCGTAGTGATGTGCTATTACCTC
TTACGCAATATAATAGATACTTAGCTCTTTATAATAAGTACAAGTATTTTAGTGGAGCAA
TGGATACAACTAGCTACAGAGAAGCTGCTTGTTGTCATCTCGCAAAGGCTCTCAATGACT
TCAGTAACTCAGGTTCTGATGTTCTTTACCAACCACCACAAACCTCTATCACCTCAGCTG
TTTTGCAGAGTGGTTTTAGAAAAATGGCATTCCCATCTGGTAAAGTTGAGGGTTGTATGG
TACAAGTAACTTGTGGTACAACTACACTTAACGGTCTTTGGCTTGATGACGTAGTTTACT
GTCCAAGACATGTGATCTGCACCTCTGAAGACATGCTTAACCCTAATTATGAAGATTTAC
TCATTCGTAAGTCTAATCATAATTTCTTGGTACAGGCTGGTAATG----TTCAAC-----
TCAGGGTTATTGGACATTCTATGCAAAATTGTGTACTTAAGCTTAAGGTTGATACAGCCA
ATCCTAAGACACCTAAGTATAAGTTTGTTCGCATTCAACCAGGACAGACTTTTTCAGTGT
TAGCTTGTTACAATGGTTCACCATCTGGT--GTTTACCAATGTGCTATGAGGCCCAATTT
CACTATTAAGGGTTCATTCCTTAATGGTTCATGTGGTAGTGTTGGTTTTAACATAGATTA
TGACTGTGTCTCTTTTTGTTACATGCACCATATGGAATTACCAACTGGAGTTCATGCTGG
CACAGACTTAGAAGGTAACTTTTATGGACCTTTTGTTGACAGGCAAACAGCACAAGCAGC
TGGTACGGACACAACTATTACAGTT--AATGTTTTAGCTTGGTTGTACGCTGCTGTTATA
AATGGAGACAGGTGGTTTCTCAATCGATTTACCACAACTCTTAATGACTTTAAC------
-CTTGTGGCTATGAAGTACAATTATGAACCT-CTAACACAAGACCATGTTGACATACTAG
GACCTCTTTCTGCTCAAACTGGAATTGCCGTTTTAGATATGTGTGCTTCATTAAAAG---
-AATTACTGCAAAATGGTATGAATGGACGTACCATATTGGGTAGTGCTTTATTAGAAGAT
GAATTTACACCTTTTGATGTTGTTAGACAATGCTCAGGTGTTACTTTCCAAAGTGCAGTG
AAAAGAACAATCAAGGGTACACACCACTGGTTGTTACTCACAATTTTGACTTCACTTTTA
GTTTTAGTCCAGAGTACTCAATGGTCTTTGTTCTTTTTTTTGTATGAAAATGCCTTTTTA
CCTTTTGCTATGGGTATTA-TTGCTATGTCTGCTTTTGCAATGATGTTTGTCAAACATAA
GCATGCATTTCTCTGTTTGTTTTTGTTACCTTCTCTTGCCACTGTAGCTTATTTTAATAT
GGTCTATATGCCTGCTAGTTGGGTGATGCGTATTATGACATGGTTGGATATGGTTG-ATA
CTAGTTTGTC--------TGGTTTTAAGCT-----AAAAGACTG-TGTT-ATGTATGCAT
CAG-----CTGTAGTGTTACTAATCCTTATGAC-AGCAAGAACTGTGTATGATGATGGTG
CTAGGAGAGTG---TGGACACTTATG-AATGTCTTGACACTCGTTTATAAAGTTTATTAT
GGTAATGCTTTAGATCAAGCCATTTCCATGTGGGCTCTTATAATCTCTGTTACTTCTAAC
TACTCAGGT---GTAGTTACAACTGTCATGTTTTTGGCCAGAGGTATTGTTTTTATGTGT
GTTGAGTATTGCCCTATTTTCTTCATAACTGGTAATACACTTCAGTGT------------
--ATAATGCTAGTTTATTGT-----TTCTTAGGCTATTTTTGTACTTGTTACTTTGGCCT
CTTTTGTTTACTCAACCGCTACTTTAGACTGACTCTTGGTGTTTATGATTACTTAGTTTC
TACACAGGAGTTTAGATATATGAATTCACAGGGACTACTCCCACCCAAGAATAGCATAGA
TGCCTTCAAACTCAACATTAAATTGTTGGGTGTTGGTGGCAAACCTTGTATCAAAGTAGC
CACTGTACAGTCTAAAATGTCAGATGTAAAGTGCACATCAGTAGTCTTACTCTCAGTTTT
GCAACA-----ACTCAGAGTAGAATCATCATCTAAATTGTGGGCTCAATGTGTCCAGTTA
CACAATGACATTCTCTTAGCTAAAGATACTACTGAAGCCTTTGAAAAAATGGTTTCACTA
CTTTCTGTTTTGCTTTCCATGCAGGGTGCTGTAGACATAAACAAGCTTTGTGAAGAAATG
CTGGACAACAGGGCAACCTTACAAGCTATAGCCTCAGAGTTTAGTTCCCTTCCATCATAT
GCAGCTTTTGCTACTGCTCAAGAAGCTTATGAGCAGGCTGTTGCTAATGGTGA---TTCT
GAAGTTGTTCTTAAAAAGTTGAAGAAGTCTTTGAATGTGGCTAAATCTGAATTTGACCGT
GATGCAGCCATGCAACGTAAGTTGGAAAAGATGGCTGATCAAGCTATGACCCAAATGTAT
AAACAGGCTAGATCTGAGGACAAGAGGGCAAAAGTTACTAGTGCTATGCAGACAATGCTT
TTCACTATGCTTAGAAAGTTGGATAATGATGCACTCAACAACATTATCAACAATGCAAGA
GATGGTTGTGTTCCCTTGAACATAATACCTCTTACAACAGCAGCCAAACTAATGGTTGTC
ATACCAGACTATAACACATATAAAAATACGTGTGATGGTACAACAT-------TTACTTA
TGCATCAGCATTGTGGGAAATCCAACAGGTTGT---AGATGCAGATAGTAAAATTGTTCA
ACTTAGTGAAATTAGTATGGACAATTCACCTAATTTAGCATGGCCTCTTATTGTA-ACAG
CTTTAAG--GGCCAATTCTGCTGTCAAATTACAGAATAATGAGCTTAGTCCTGTTGCACT
ACGACAGATGTCTTGTG-CTGCCGGTACTACACAAACTGCTTGCACTGATGACAATGCGT
TAGCTTACTACAACACAACAAAGGGAGGTAGGTTTGTACTTGCACTGTTATCCGATTTAC
AGGATTTGAAATGGGCTAGATTCCCTAAGAGTGATGGAACTGGTACTATCTATACAGAAC
TGGAACCACCTTGTAGGTTTGTTACAGACACACCTAAAGGTCCTAAAGTGAAGTATTTAT
ACTTTATTAAAGGATTAAACAACCTAAATAGAGGTATGGTACTTGGTAGTTTAGCTGCCA
CAGTACGTCTACAAGCTGGTAATGCAACAGAAGTGCCTGCCAATTCA-ACTGTATTATCT
TTCTGTGCTTTTGCTGTAGATGCTGCTAAAGCTTACAAAGATTATCTAGCTAGTGGGGGA
CAACCAATCACTAATTGTGTTAAGATGTTGTGTACACACACTGGTACTGGTCAGGCAATA
ACAGTTACACCGGAAGCCAATATGGATCAAGAATCCTTTGGTGGTGCATCGTGTTGTCTG
TACTGCCGTTGCCACATAGATCATCCAAATCCTAAAGGATTTTGTGACTTAAAAGGTAAG
TATGTACAAATACCTACAACTTGTGCTAATGACCCTGTGGGTTTTACACTTAAAAACACA
GTCTGTACCGTCTGCGGTATGTGGAAAGGTTATGGCTGTAGTTGTGATCAACTC---CGC
GAACCCATGCTTCAGTCAGCTGATGCACA-ATCGTTTTTAAACGGGTTTGCGGTGTAAGT
GCA---GCCCGTCTTACACCGTGCGGCACAGGCACTAGTACTGATGTC-GTATACAGGGC
-TTTTGACATCTACAAT------GATAAAGTAGCTGGTTTTGCTAAATTCCTAAAAACTA
ATTGTTGTCGCTTCCAAGAAAAGGACGAAGATGACAATTTAATTGATTCTTACTTTGTAG
TTAAGAGACACACTTTCTCTAACTACCAACATGAAGAAACAATTTATAATTTACTTAAGG
ATTGTCCAGCTGTTGCTAAACATGACTTCTTTAAGTTTAGAATAGACGGTGACATGGTAC
CACATATATCACGTCAACGTCTTACTAAATACACAATGGCAGACCTCGTCTATGCTTTAA
GGCATTTTGATGAAGGTAATTGTGACACATTAAAAGAAATACTTGTCACATACAATTGTT
GTGATGATGATTATTTCAATAAAAAGGACTGGTATGATTTTGTAGAAAACCCAGATATAT
TACGCGTATACGCCAACTTAGGTGAACGTGTACGCCAAGCTTTGTTAAAAACAGTACAAT
TCTGTGATGCCATGCGAAATGCTGGTATTGTTGGTGTACTGACATTAGATAATCAAGATC
TCAATGGTAACTGGTATGATTTCGGTGATTTCATACAAACCACGCCAGGTAGTGGAGTTC
CTGTTGTAGATTCTTATTATTCATTGTTAATGCCTATATTAACCTTGACCAGGGCTTTAA
CTGCAGAGTCACATGTTGACACTGACTTAACAAAGCCTTACATTAAGTGG-GATTTGTTA
AAATATGACTTCACGGAAGAGAGGTTAAAACTCTTTGACCGTTATTTTAAATATTGGGAT
CAGACATACCACCCAAATTGTGTTAACTGTTTGGATGACAGATGCATTCTGCATTGTGCA
AACTTTAATGTTTTATTCTCTACAGTGTTCCCACCTACAA---GTTTTGGACCACTAGTG
AGAAAAATATTTGTTGATGGTGTTCCATTTGTAGTTTCAACTGGATACCACTTCAGAGAG
CTAGGTGTTGTACATAATCAGGATGTAAACTTACATAGCTCTAGACTTAGTTTTAAGGAA
TTACTTGTGTATGCTGCTGACCCTGCTATGCACGCTGCTTCTGGTAATCTATTACTAGAT
AAACGCACTACGTGCTTTTCAGTAGCTGCACTTACTAACAATGTTGCTTTTCAAACTGTC
AAACCCGGTAATTTTAACAAAGACTTCTATGACTTTGCTGTGTCTAAGGGTTTCTTTAAG
GAAGGAAGTTCTGTTGAATTAAAACACTTCTTCTTTGCTCAGGATGGTAATGCTGCTATC
AGCGATTATGACTACTATCGTTATAATCTACCAACAATGTGTGATATCAGACAACTACTA
TTTGTAGTTGAAGTTGTTGATAAGTACTTTGATTGTTACGATGGTGGCTGTATTAATGCT
AACCAAGTCATCGTCAACAACCTAGACAAATCAGCTGGTTTTCCATTTAATAAATGGGGT
AAGGCTAGACTTTATTATGATTCAATGAGTTATGAGGATCAAGATGCACTTTTCGCATAT
ACAAAACGTAATGTCATCCCTACTATAACTCAAATGAATCTTAAGTATGCCATTAGTGCA
AAGAATAGAGCTCGCACCGTAGCTGGTGTCTCTATCTGTAGTACTATGACCAATAGACAG
TTTCATCAAAAATTATTGAAATCAATAGCCGCCACTAGAGGAGCTACTGTAGTAATTGGA
ACAAGCAAATTCTATGGTGGTTGGCACAACATGTTAAAAACTGTTTATAGTGATGTAGAA
AACCCTCACCTTATGGGTTGGGATTATCCTAAATGTGATAGAGCCATGCCTAACATGCTT
AGAATTATGGCCTCACTTGTTCTTGCTCGCAAACATACAACGTGTTGTAGCTTGTCACAC
CGTTTCTATAGATTAGCTAATGAGTGTGCTCAAGTATTGAGTGAAATGGTCATGTGTGGC
GGTTCACTATATGTTAAACCAGGTGGAACCTCATCAGGAGATGCCACAACTGCTTATGCT
AATAGTGTTTTTAACATTTGTCAAGCTGTCACGGCCAATGTTAATGCACTTTTATCTACT
GATGGTAACAAAATTGCCGATAAGTATGTCCGCAATTTACAACACAGACTTTATGAGTGT
CTCTATA-GAAATAGAGATGTTGACACAGACTTTGTGAATGAGTTTTACGCATATTTGCG
TAAACATTTCTCAATGATGATACTCTCTGACGATGCTGTTGTGTGTTTCAATAGCACTTA
TGCATCTCAAGGTCTAGTGGCTAGCATAAAGAACTTTAAGTCAGTTCTTTATTATCAAAA
CAATGTTTTTATGTCTGAAGCAAAATGTTGGACTGAGACTGACCTTACTAAAGGACCTCA
TGAATTTTGCTCTCAACATACAATGCTAGTTAAACAGGGTGATGATTATGTGTACCTTCC
TTACCCAGATCCATCAAGAATCCTAGGGGCCGGCTGTTTTGTAGATGATATCGTAAAAAC
AGATGGTACACTTATGATTGAACGGTTCGTGTCTTTAGCTATAGATGCTTACCCACTTAC
TAAACATCCTAATCAGGAGTATGCTGATGTCTTTCATTTGTACTTACAATACATAAGAAA
GCTACATGATGAGTTAACAGGACACATGTTAGACATGTATTCTGTTATGCTTACTAATGA
TAACACTTCAAGGTATTGGGAACCTGAGTTTTATGAGGCTATGTACACACCGCATACAGT
CTTACAGGCTGTTGGGGCTTGTGTTCTTTGCAATTCACAGACTTCATTAAGATGTGGTGC
TTGCATACGTAGACCATTCTTATGTTGTAAATGCTGTTACGACCATGTCATATCAACATC
ACATAAATTAGTCTTGTCTGTTAATCCGTATGTTTGCAATGCTCCAGGTTGTGATGTCAC
AGATGTGACTCAACTTTACTTAGGAGGTATGAGCTATTATTGTAAATCACATAAACCACC
CATTAGTTTTCCATTGTGTGCTAATGGACAAGTTTTTGGTTTATATAAAAATACATGTGT
TGGTAGCGATAATGTTACTGACTTTAATGCAATTGCAACATGTGACTGGACAAATGCTGG
TGATTACATTTTAGCTAACACCTGTACTGAAAGACTCAAGCTTTTTGCAGCAGAAACGCT
CAAAGCTACTGAGGAGACATTTAAACTGTCTTATGGTATTGCTACTGTACGTGAAGTGCT
GTCTGACAGAGAATTACATCTTTCATGGGAAGTTGGTAAACCTAGACCACCACTTAACCG
AAATTATGTCTTTACTGGTTATCGTGTAACTAAAAACAGTAAAGTACAAATAGGAGAGTA
CACCTTTGAAAAAGGTGACTATGGTGATGCTGTTGTTTACCGAGGTACAACAACTTACAA
ATTAAATGTTGGTGATTATTTTGTGCTGACATCACATACAGTAATGCCATTAAGTGCACC
TACACTAGTGCCACAAGAGCACTATGTTAGAATTACTGGCTTATACCCAACACTCAATAT
CTCAGATGAGTTTTCTAGCAATGTTGCAAATTATCAAAAGGTTGGTATGCAAAAGTATTC
TACACTCCAGGGACCACCTGGTACTGGTAAGAGTCATTTTGCTATTGGCCTAGCTCTCTA
CTACCCTTCTGCTCGCATAGTGTATACAGCTTGCTCTCATGCCGCTGTTGATGCACTATG
TGAGAAGGCATTAAAATATTTGCCTATAGATAAATGTAGTAGAATTATACCTGCACGTGC
TCGTGTAGAGTGTTTTGATAAATTCAAAGTGAATTCAACATTAGAACAGTATGTCTTTTG
TACTGTAAATGCATTGCCTGAGACGACAGCAGATATAGTTGTCTTTGATGAAATTTCAAT
GGCCACAAATTATGATTTGAGTGTTGTCAATGCCAGATTACGTGCTAAGCACTATGTGTA
CATTGGCGACCCTGCTCAATTACCTGCACCACGCACATTGCTAACTAAGGGCACACTAGA
ACCAGAATATTTCAATTCAGTGTGTAGACTTATGAAAACTATAGGTCCAGACATGTTCCT
CGGAACTTGTCGGCGTTGTCCTGCTGAAATTGTTGACACTGTGAGTGCTTTGGTTTATGA
TAATAAGCTTAAAGCACATAAAGACAAATCAGCTCAATGCTTTAAAATGTTTTATAAGGG
TGTTATCACGCATGATGTTTCATCTGCAATTAACAGGCCACAAATAGGCGTGGTAAGAGA
ATTCCTTACACGTAACCCTGCTTGGAGAAAAGCTGTCTTTATTTCACCTTATAATTCACA
GAATGCTGTAGCCTCAAAGATTTTGGGACTACCAACTCAAACTGTTGATTCATCACAGGG
CTCAGAATATGACTATGTCATATTCACTCAAACCACTGAAACAGCTCACTCTTGTAATGT
AAACAGATTTAATGTTGCTATTACCAGAGCAAAAGTAGGCATACTTTGCATAATGTCTGA
TAGAGACCTTTATGACAAGTTGCAATTTACAAGTCTTGAAATTCCACGTAGGAATGTGGC
AACTTTACAAG-------CTGAAAATGTAACAGGACTCTTTAAAGATTGTAGTAAGGTAA
TCACTGGGTTACATCCTACACAGGCACCTACACACCTCAGTGTTGACACTAAATTCAAAA
C---TGAAGGTTTATGTGTTGACATACCTGGCATACCTAAGGACATGACCTATAGAAGAC
TCATCTCTATGATGGGTTTTAAAATGAATTATCAAGTTAATGGTTACCCTAACATGTTTA
TCACCCGCGAAGAAGCTATAAGACATGTACGTGCATGGATTGGCTTCGATGTCGAGGGGT
GTCATGCTACTAGAGAAGCTGTTGGTACCAATTTACCTTTACAGCTAGGTTTTTCTACAG
GTGTTAACCTAGTTGCTGTACCTACAGGTTATGTTGATACACCTAATAATACAGATTTTT
CCAGAGTTAGTGCTAAACCACCGCCTGGAGATCAATTTAAACACCTCATACCACTTATGT
ACAAAGGACTTCCTTGGAATGTAGTGCGTATAAAGATTGTACAAATGTTAAGTGACACAC
TTAAAAATCTCTCTGACAGAGTCGTATTTGTCTTATGGGCACATGGCTTTGAGTTGACAT
CTATGAAGTATTTTGTGAAAATAGGACCTGAGCGCACCTGTTGTCTATGTGATAGACGTG
CCACATGCTTTTCCACTGCTTCAGACACTTATGCCTGTTGGCATCATTCTATTGGATTTG
ATTACGTCTATAATCCGTTTATGATTGATGTTCAACAATGGGGTTTTACAGGTAACCTAC
AAAGCAACCATGATCTGTATTGTCAAGTCCATGGTAATGCACATGTAGCTAGTTGTGATG
CAATCATGACTAGGTGTCTAGCTGTCCACGAGTGCTTTGTTAAGCGTGTTGACTGGACTA
TTGAATATCCTATAATTGGTGATGAACTGAAGATTAATGCGGCTTGTAGAAAGGTTCAAC
ACATGGTTGTTAAAGCTGCATTATTAGCAGACAAATTCCCAGTTCTTCACGACATTGGTA
ACCCTAAAGCTATTAAGTGTGTACCTCAAGCTGATGTAGAATGGAAGTTCTATGATGCAC
AGCCTTGTAGTGACAAAGCTTATAAAATAGAAGAATTATTCTATTCTTATGCCACACATT
CTGACAAATTCACAGATGGTGTATGCCTATTTTGGAATTGCAATGTCGATAGATATCCTG
CTAATTCCATTGTTTGTAGATTTGACACTAGAGTGCTATCTAACCTTAACTTGCCTGGTT
GTGATGGTGGCAGTTTGTATGTAAATAAACATGCATTCCACACACCAGCTTTTGATAAAA
GTGCTTTTGTTAATTTAAAACAATTACCATTTTTCTATTACTCTGACAGTCCATGTGAGT
CTCATGGAAAACAAGTAGTGTCA-----GATATAGATTATGTACCACTAAAGTCTGCTAC
GTGTATAACACGTTGCAATTTAGGTGGTGCTGTCTGTAGACATCATGCTAATGAGTACAG
ATTGTATCTCGATGCTTATAACATGATGATCTCAGCTGGCTTTAGCTTGTGGGTTTACAA
ACAATTTGATACTTATAACCTCTGGAACACTTTTACAAGACTTCAGAGTTTAGAAAATGT
GGCTTTTAATGTTGTAAATAAGGGACACTTTGATGGACAACAGGGTGAAGTACCAGTTTC
TATCATTAATAACACTGTTTACACAAAAGTTGATGGTGTTGATGTAGAATTGTTTGAAAA
TAAAACAACATTACCTGTTAATGTAGCATTTGAGCTTTGGGCTAAGCGCAACATTAAACC
AGTACCAGAGGTGAAAATACTCAATAATTTGGGTGTGGACA-TTGCTGCTAATACTGTGA
TCTGGGACTACAAAAGAGATGCTCCAGCACATATAT---------CTACTATTGGTGTTT
GTTCTATGACTGACATAGCCAAGAAACCAACTGAAACGATTTGTGCACCACTCACTGTCT
TTTTTGATGGTAGAGTTGATGGTCAAGTAGACTTATTTAGAAATGCCCGTAATGGTGTTC
TTATTACAGAAGGTAGTGTTAAAGGTTTACAACCAT----CTGTAGGTCCCAAACAAGCT
AGTCTTAATGG----------------AGTCACATTAATTGGAGAAGCCGTAAAAACACA
GTTCAATTATTATAAGAAAGTTGATGGTGTTGTCCAACAATTACCTGAAACTTACTT-TA
CTCAGAGTAGAAATTTACAAGAATTTAAACCCAGGAGTCAAATGGAAATTGATTTCTTAG
AATTAGCTATGGATGAATTCATTGAACGGTATAAATTAGAAGGCTATGCCTTCGAACATA
TCGTTTATGGAGATTTTAGTCATAGTCAGTTAGGTGGTTTACATCTACTGATTGGACTAG
CTAAACGTTTTAAGGAATCACCTTTTGAATTAGAAGATTTTATTCCTATGGACAGTACAG
TTA---AAAACTATTTCATAACAGATGCGCAAACAGGTTCATCTAAGTGTGTGTGTTCTG
TTATTGATTTATTACTTGATGATTTTGTTGAAATAATAAAATCCCAAGATTTATCTGTAG
TTTCTAAGGTTGTCAAAGTGACTATTGACTATACAGAAATTTCATTTATGCTTTGGTGTA
AAGATGGCCATGTAGAAACATTTTACCCAAAATTACAATCTAGTCAAGCGTGGCAACCGG
GTGTTGCTATGCCTAATCTTTACAAAATGCAAAGAATGCTATTAGAAAAGTGTGACCTTC
AAAATTATGGTGATAGTGCAACATTACCTAAAGGCATAATGATGAATGTCGCAAAATATA
CTCAACTGTGTCAATATTTAAACACATTAACATTAGCTGTACCCTATAATATGAGAGTTA
TACATTTTGGTGCTGGTTCTGATAAAGGAGTTGCACCAGGTACAGCTGTTTTAAGACAGT
GGTTGCCTACGGGTACGCTGCTTGTCGATTCAGATCTTAATGACTTTGTCTCTGATGCAG
ATTCAACTTTGATTGGTGATTGTGCAACTGTACATA-CAGCTAATAAATGGGATCTCATT
ATTAGTGATATGTACGACCCTAAGACTAAAAATGTTACAAAAGAAAATGACTCTAAAGAG
GGTTTTTTCACTTACATTTGTGGGTTTATACAACAAAAGCTAGCTCTTGGAGGTTCCGTG
GCTATAAAGATAACAGAACATTCTTGGAATGCTGATCTTTATAAGCTCATGGGACACTTC
GCATGGTGGACAGCCTTTGTTACTAATGTGAATGCGTCATCATCTGAAGCATTTTTAATT
GGATGTAATTATCTTGGCAAACCACGCGAACAAATAGATGGTTATGTCATGCATGCAAAT
TACATATTTTGGAGGAATACAAATCCAATTCAGTTGTCTTCCTATTCTTTATTTGACATG
AGTAAATTTCCCCTTAAATTAAGGGGTACTGCTGTTATGTCTTTAAAAGAAGGTCAAATC
AATGATATGATTTTATCTCTTCTTAGTAAAGGTAGACTTATAATTAGAGAAAACAACAGA
GTTGTTATTTCTAGTGATGTTCTTGTTAACAACTAAACGAACAATGTTTGTTTTTCTTGT
TTT----ATTGCCACT--------AGTCTCTAGTCAGTGTGTTAATCTTACAACC----A
GAACTCAATTACCCCCTGCATACACTAATTCTTTCACACGTGGTGTTTATTACCCTGACA
AAGTT--------TTCAGATCCTCAGTTTTACATTCAACTCAGGACTTGTTCTTACCTTT
CTTTTCCAATGTTACTTGGTTCCATGCTATACATGTCTCTGGGACCAATGGTACT-----
-AAGAGGTTTGATAACCCTGTCCTACCATTTAATGATGGTGTTTATTTTGCTTCCACTGA
GAAGTCTAACATAATAAGAGGCTGGATTTTTGGTACTACTTTAGATTCGAAGACCCAGTC
CC-------TACTTATTGTTAATAACGCTACTAATGTTGTTATTAA-AGTCTGTGAATTT
CAATTTTGTAATGATCCATTTTTGGGTGTTTATTA--CCACAAAA---------------
---ACAACAAAAGTTGGATGGAAAGTGAGTTCAGAGTTTATTCT-AGTGCGAATAATTGC
ACTTTTGAATATGTCTCTCAGCCTTTTCTTATGGACCT---TGAAGGAAAACAGGGTAAT
T-------------TCAAAAATCTTAGGGAATTTGTGTT--------TAAGAATATTGAT
G---------GTTATTTTAAAATATATTCTAAGCA-------CACGCCTATTAATTTAGT
GCGTGATCTCCCTCA---------------GGGTTTTTCGGCTTTAGAACCATT------
------------------------------------------------GGTAGATTTGCC
AATAGGTAT-----TAACATCACTAGGT----TTCAAACTTTACTTGCTTTACATAG---
-----AAGTTATTTGACTCCTGGTGATTCTTCTTCAGGTTGGACAGCTGGTGCTGCAGCT
TATTATGTGGGTTATCTTCAACCTAGGACTTTTCTATTAAAATATAATGAAAATGGAACC
AT-TACAGATGCTGTAGACTGTGCACTTGACCCTCTCTCAGAAACAAAGTGTACGTTGAA
ATCCTTCACTGTAGAAAAAGGAATCTATCAAACTTCTAACTTTAGAGTCCAACCAACAGA
ATCTATTGTTA-----------------------GATTTCCTAAT---------------
-----------------ATTACAAACTTGTGCCCTTT-----TGGTGAAGTTTTTAACGC
CACCAGATTTGCATCTGTTTATGCTTGGAACAGG------------AAGAGAATCAGCAA
CTGT-GTTGCTGATTATT-CTGTCCTATAT-AATTCCGCATCATTTTCCACTTTTAAGTG
TTATGGAGTGTCTCCTACTAAATTAAATG--ATCTCTGCTTTACTAATGTCTATGCAGAT
TCATTTGTAATTAGAGGTGATGAAGTCAGACAAAT--------------CGCTCCAGGGC
AAACTGGAAAGATTGCTGA---------------TTATAATTATAAAT------------
TACCAGATGATTTTACAGGCTGCGTTATAGCTTG-GAATTCTAACAATCTTGATTCTAAG
GTTGGTGGTAATTATAATTACCTGTATAGATTGTTTAGGAAGTCTAATCTCAAACCTTTT
GAGAGAGA---------------TAT---TTCA---ACTGA-------------------
-----AATCTATCAGGCCGGTAGCACACCTTGTAATGGTGTTGAAGGTTTTAATTGTTAC
TTTCCTTTACAATCATATGGTTTCCAACCCACTAATGGTGTTGGTTACCAACCATACA-G
AGTAGTAGTACTTTCTTTTGAACTTCTACATGCACC----------------AGCAACTG
TTTG----TGGACCTAAAAAGTCTACTAATTTGGTTAAAAACAAATGTGTCAATTTCAAC
TTCAATGGTTTAACAGGCACAGGTGTTCT---TACTGAGTCTAACAAAAAGTTTCTGCCT
TTCCAACAATTTGGCAGAGACATTGCTGACACTACTGATGCTGTCCGTGATCCACAGACA
CTTGAGATTCTTGACATTACACCATGTTCTTTTGGTGGTGTCAGTGT-------------
--------TATAACACCAGGAACAAATACTTCTAACCAGGTTGCTGTTCTTTATCAGGAT
GTTAACTGCACAGAAGTCCCTGTTGCTATTCATGCAGATCAACTTACTCCTACTTGGCGT
GTTTATTCTACAGGTTCTAATGTTTTTCAAACACGTGCAGGCTGTTTAATAGGGGCTGAA
CATGTCAACAACTCAT---------ATGAGTGTGACATACCCATTGGTGCAGGTATATGC
GCTAGTTATCAGACTCAGACTAATTCTCCTCGGCGGGCACGTAGTGTAGCTAGTCAATCC
ATC----ATTGCCTACACTATGTCACTTGGTGCAGAAAATTCAGTTGCTTACTCTAAT-A
ACTCTATTGC-----------------CATACCCACAAATTTTACTATTAGTGTTACCAC
AGAAATTCTACCAGTGTCTATGACCAAGACATCAGTAGATTGTACAATGTACATTTGTGG
TGATTCAACTGAATGCAGCAATCTTTTGTTGCAATATGGCAGTTTTTGTACACAATTAAA
CCGTGCTTTAACTGGAATAGCTGTTGAACAAGACAAAAACACCCAAGAAGTTTTTGCACA
AGTCAAACAAATTTACAAAACACCACCAATTAAAGATTTTGGTGGT---TTTAATTTTTC
ACAAATATTACCAGATCCA--------------TCAAAACCAAGCAAGAGGTCATTTATT
GAAGATCTACTTTTCAACAAAGTGACACTTGCAGATGCTGGCTTCATCAAACAATATGGT
GATTGCCT------TGGTGATATTGCTGCTAGAGACCTCATTTGTGCACAAAAGTTTAAC
GGCCTTACTGTTTTGCCACCTTTGCTCACAGATGAAATGATTGCTCAATACACTTCTGCA
CT-GTTAGCGGGTACAATCACTTCTGGTTGGACCTTTGGTGCAGGTGCTGCATTACAA--
ATACCATTTGCTATGCAAATGGCTTATAGGTTTAATGGTATTGGAGTTACACAGAATGTT
CTCTATGAGAACCAAAAATTGATTGCCAACCAATTTAATAGTGCTATTGGCAAAATTCAA
GACTCACTTTCTTCCACAGCAAGTGCACTTGGAAAACTTCAAGATGTGGTCAACCAAAAT
GCACAAGCTTTAAACACGCTTGTTAAACAACTTAGCTCCAATTTTGGTGCAATTTCAAGT
GTTTTAAATGATATCCTTTCACGTCTTGACAAAGTTGAGGCTGAAGTGCAAATTGATAGG
TTGATCACAGGCAGACTTCAAAGTTTGCAGACATATGTGACTCAACAATTAATTAGAGCT
GCAGAAATCAGAG----CTTCTGCTAATCTTGCTGCTACTAAAATGTCAGAGTGTGTACT
TGGACAATCAAAAAGAGTTGATTTTTGTGGAAAGGGCTATCATCTTATGTCCTTCCCTCA
GTCAGCACCTCATGGTGTAGTCTTCTTGCATGTGACTTATGTCCCTGCACAA-GAAAAGA
ACTTCACAACTGCTCCTGCCATTTGTCATGATGGAAAAGCACACT----------TTCCT
CGTGAAGGTGTCTTTGT---TTCAAATGGCAC--------ACACTGGTTTGTAACACAAA
GGA----ATTTTTATGAACCACAAATCATTACTACAGACAACAC---ATTTGTGTC-TGG
TAACTGTGATGTTGTAATAGGAATTGTCAACAACACAGTTTATGATCCTTT--GCAAC--
--CTGAATTAGACTCATTCAAGGAGGAGTTAGATAAATATTTTAAGAATCATA-CATCAC
CAGATGTTGATTTAGGTGACATCTCTGGCATTAATGCTTCAGTTGTAAACATT--CAAAA
AGAAATTGACCGCCTCAATGAGGTTGCCAAGAATTTAAATGAATCTCTCATCGATCTCCA
AGAACTTGGAAAGTATGAGCAGTATATAAAATGGCCATGGTACATTTGGCTAGGTTTTAT
AGCTGGCTTGATTGCCATAGTAATG---GTGACAATTATGCTTTGCTGTATGACCAGTTG
CTGT---AGTTGT---------CTCAAGGGCTGTTGTTCTTGTGGATCCTGCTGCAAATT
TGATGAAGACGACTCTGAGCCAGTGCTCAAAGGAGTCAAATTACATTACACATAAACGAA
CTT-ATGGATTTGTTTATGAGAATCTTCACAATTGGAACTGTAACTTTGAAGCAAGGTGA
AATCAAGGATGCTACTCCTTCAGATTTTGTTCGCGCTACTGCAACGATACCGATACAAGC
-CTCACTCCCTTTCGGATGGCTTATTGTTGGCGTTGCA--CTTCTTGCTGTTTTTCAGAG
CGCTTCCAAAATCAT-----AACCCTCAAAAAGAGATGGCAACTAG-----CACTCTCCA
AGGGTGTTCACTTTGTTTGCAACTTGCTGTTGTTGTTTGTAA--CAGTTTACTCACACCT
TTTGCTCGT-----------TGCTGCTGGCCTTGAAGCCCCTTTTCTCTATCTTTATGCT
TTAGTCTACT------TCTTGCAGAGT---------------ATAAACTTTGTAAGAATA
ATAATGAGGCTTTGGCT-----TTGCTGGAAATGCCGTTCCAAAAACCCATTACTTTATG
ATGCCAACTATTTTCTTTGCTGGCATACTAATTGTTACGACTATTGTATACCTTACAATA
GTGTAACTTCTTCAATTGTCATTACTTCAGGTGATGGCACAACAAGTCCTATTTCTGAAC
ATGACT--ACCAGATTGGTGGTTATACTGAAAAATGGGAATCTGGAGT----AAAAGACT
GTGTTGTATTACACAGTTACTTCACTTCAGACTATTACCAGCTGTACTCAACTCAATTGA
GTACAGACACTGGTGTTGAACATGTTACCTTCTTCATCTACAATAAAAT------TGTTG
ATGAGCCTGAAGAACATGTCCAAATTCACACAATCGACGGTTCATCCGGAGTTGTTAATC
CAGTA---------ATGGAACCAATTTATGA--TGAACCGACGACGACTACTAGCGTGCC
TTTGTAAGCAC-----AAGCTGATGAGTACGAACTTATG--TACTCATTCGTTTCGGAAG
A---------GACAGGTACGTTAATAGTTAATAGCGTACTTCT---------TTTTCTTG
CTTTCGTGGTATTCTTGC--------------TAGTTACACTAGCCATCCTTACTGCGCT
TCGATTGTGTGCGTACTGCTGCAA-----TATTGT--TAACGTGAGTCTTGTAAAACCTT
CTTTTTACGTTTA---------CTCTCGTGTTAAAAATCTGAATTCTTCT---AGAGTTC
CTGATCTTCTGGTCTAAACGAACTAAATATTA-TATTAGTTTTTCTGTTTGGAACTT---
---------TAATTTTA---GCCATGGCAGATTCCAACGGTACTATTAC-CGTTGAAGAG
CTTAAAAAGCTCCTTGAACAATGGAACCTAGTAATAGGTTTCCTATTCCTTA---CATGG
ATTTGTCTTCT--------------------------ACAATTTGCCTATGCCAACAGGA
ATAGGTTTTTGTATATAATTAAGTTAATTTTC---CTCTGGCTGTTATGG----------
-------------------CCAGTAACTTTAGC------TTGTTTTGTGCTTGCTG----
--CTGTTTACAGAATAAATTGGATCACCGGTGGAATTGCTATCGCAATGGCT--------
-TGTCTTGT--------------------------AGGCTTGATGTGGC-----------
--------TCAGCTACTTCATTGCTTCTTTCAGACTGTTTGC------GCGTACGCGTTC
CATGTGGTCAT--TCAATCCAGAAA----CTAACATTCTTCTCAACGTGCCACTCCATGG
CACTATTCTGACCAGACCGCTTCTAGAAAGTGAACTCGTAATCG----GAGCTGTGATCC
TTCGTGGACATCTTCGTATTGCTGGACACCATCTAGGACGCTGTGACATCA---------
----AGGACCTGCCTAAAG--AAATCACTGTTGCTACATCACGAACGCTTTCTTATTACA
AATTGGG---AGCTTCGCAGCGTGTAGCAGGTGACTCAGGTTTTGCTGCATACAGTCGCT
----------------------ACAGGATTGGCAACTATAAATTAAAC------ACAGAC
CATTCCAGTAGCAGTGACAATATTGCTTTGCTTGTACAGTAAGTGACAACAGATGTTTCA
TCTCGTTGACTTTCAGGTTACTATAGCAGAGATATTACTAATTATTATGAGGACTTT---
----TAAAGTTTCCATTTGGAATCT------TGATTACATCATAAACCTCATAATTAAAA
ATTTATCTAAGTCACTAACTGAGAATAAATATTCTCAATTAGATGAAGAGCAACCAATGG
AGATTGATT-------------AAACGAACATGAAAATTATTCTTTTCTTGGCA-----C
TGATAACACTCGCTACTTGTGAGCTTTATCACTACCAAGAGTGTGTTAG---AGGTACAA
CAGTACTTTTAAAA----GAACCTTGCTCTTCTGGAACATACGAGGGCAATTCACCATTT
CATCCTCTAGCTGA-------TAACAAATTTGCAC-TGACTTGCTTTAGCACTCAATTTG
CTTTTGCTTG---TCCTGACGGCGTAAAACAC----GTCTATCAGTTACGTGCCAGATCA
GTTTCACCTAAACTGTTCATCAGACAAGAGGAAGTT---CAA-----GAACTTTACTCTC
CAATTTTTCTTATTGTTGCGGCAATAGTGTTTATA---ACACTTTGCTTCACACTCAAAA
GAAAGACAGAATGATTGAACTTTCATTAATTGACTTCTATTTGTGCTTTTTAGCC--TTT
CTGCTATTCC-----TTGTTTTAATTATGCTTATTATCTTTTGGTTCTCACTTGAACTGC
AA-GATCATAATGAAACTTGTCAC---GCCTAAACGAACATGAAATTTCTTGTTTTCTTA
GGAATCATCACAACTGTA-GCTGCATTTCACCAAGAATGTAGTTTAC---AGTCATGTAC
TCAACATC------AACCATATGTAGTTGATGACCCGTGTCCTATTCACTTCTA-TTCTA
AATGGTATATT------AGAGTAGGAGCTAGAAAAT-CAGC--ACCTTTAATTGAATTGT
GCGTGGATGAGGCTGGTTCTAAATCACCCATT-CAGTACATCGATATCGGTAATTATACA
GTTTCC----TGTTTACCTTTTACA-----ATTAATTGCCAGGAACCTAAATTGGGTAGT
CTTGTAGTGCGTTGTTCGTTCTATGAAGACT---------TTTTAGAGTATCATGACGTT
CGTGTTGTTTTAGATTTCATCTAAACGAACAAACTAAAATGTCTGA--------TAATGG
ACCCCA---AAATCAGCGAAATGCACCCCGC-------------ATTACGTTTGGTGGAC
CCTCAGATTCAACTGGCAGTAAC------CAGAATGGAGAACGCAGTGGGGCGCGATCAA
AACAACGTCGGCCCCAAGGTTTACCCAATAATACTGCGTCTTGGTTCACCGCTCTCACTC
AACATGGCAAGGAAGACCTTAAATTCCCTCGAGGACAAGGCGTTCCAATTAACACCAATA
GCAGTCCAGATGACCAAATTGGCTACTACCGAAGAGCTACCAGACGAATTCGTGGTGGTG
ACGGTAAAATGAAAGATCTCAGTCCAAGATGGTATTTCTACTACCTAGGAACTGGGCCAG
AAGCTGGACTTCCCTATGGTGCTAACAAAGACGGCATCATATGGGTTGCAACTGAGGGAG
CCTTGAATACACCAAAAGATCACATTGGCACCCGCAATCCTGCTAACAATGCTGCAATCG
TGCTACAACTTCCTCAAGGAACAACATTGCCAAAAGGCTTCTACGCAGAAGGGAGCAGAG
GCGGCAGTCAAGCCTCTTCTCGTTCCTCATCACGTAGTCGCAA-------------CAGT
TCAAGAAATTCAACTCCAGGCAGCAGTA---GGGGAACTTCTCCTG------CTAGAATG
GCTGGCAATGGCGGTGATGCTGCTCTTGCTTTGCTGCTGCTTGACAGATTGAACCAGCTT
GAGAGCAAAATGTCTGGTAAAGGCCAACAACAACAAGGCCAAACTGTCACTAAGAAATCT
GCTGCTGAGGCTTCTAAGAAGCCTCGGCAAAAACGTACTGCCACTAAAGCATACAATGTA
ACACAAGCTTTCGGCAGACGTGGTCCAGAACAAACCCAAGGAAATTTTGGGGACCAGGAA
CTAATCAGACAAGGAACTGATTACAAACATTGGCCGCAAATTGCACAATTTGCCCCCAGC
GCTTCAGCGTTCTTCGGAATGTCGCGCATTGGCATGGAAGTCACACCTTCGG--------
GAACGTGGTTGACC----------------TACACAGGTGCCATCAAATTGGATGACAAA
GATCCAAATTTCAAAGATCAAGTCATTTTGCTGAATAAGCATATTGACGCATACAAAACA
TTCCCACCAACAGAGCCTAAAAAGGACAAAAAGAAGAAGGCTGATGAAACTCAAGCCTTA
CCGCAGAGACAGAAGAAACAGCAAACT--GTGACTCTTCTTC--------CTGCTGCAGA
TTTGGATGATTTCTCCAAACAATTGCAACAATCCATGAGCAG------TGCTGACTCAAC
T-CAGGCCTAA--ACTCATGCAGACCACACAAGGCAG-ATGGGCTATATAAACGT-----
TTTCGCTTTTCCGT-TTACGATATATAGTCTACTCTTGTGCAGAATGAATTC---TCGTA
ACTACATAGCACAAGTAGATGTAGTTAAC---TTTAATCTCACATAGCAATCTTTAATCA
G--TGTGTAACATTAGGGAGGACTTGAAAGAGCCACCACATTTTCACCGAGGCCACGCGG
AGTACGATCGAGTGTACAGTGAACAATGCTAGGGAGAGCTGCCTATATGGAAGAGCCCTA
ATGTGTAAAAT-TAATTTTAGTAGTGCTATCCCCATGTGATTTTAATAGCTTC-------
TTAGGAGAATGACAAAAAAAAAAAAA--------------------
>BetaCoV/Wuhan/IPBCAMS-WH-03/2019|EPI_ISL_403930
-------ATTAAAGGTTTATACCTTCCCAGGTAACAAACCAACCAACTTTCGATCTCTTG
TAGATCTGTTCTCTAAACGAACTTTAAAA-------------------------------
--TCTG-------TGTGGCTGTCACTCGGCTGCATGCTT----AGTGCACTCACGC----
-----AGTATAATTAATAACTAA--TTACTGTCGTTGACAGGACACGAGTAACTCGTCTA
TCTTCTGCAGGCTGCTTACGGTTTCGTCCGTGTTGCAGCCGATCATCAGCACATC-TAGG
TTTCGT-CCGGGTGTGACCGAAAGGTAAGATG-GAGAGCCTTGTCCCTGGTT----TCAA
CGAGAAAACACACGTCCAACTCAGTTTGCCTGTTTTACAGGTTCGCGACGTGCTCGTACG
TGGCTTTGGAGACTCCGTGGAGGAGGTCTTATCAGAGGCACGTCAACATCTTAAAGATGG
CACTTGTGGCTTAGTAGAAGTTGAAAAAGGCGTTTTGCCTCAACTTGA---ACAGCCCTA
TGTGTTCATCAAAC-GTTCGGATGCTCGAACTGCACCTCATGGTCATGTTA-----TGGT
TGAG-------CTGGTAGCAGAACTCGAA-----GGCATTCAGTACGGTCGTAGT-----
-------------------GGTGAGACACTT---------------GGTGTCCTTGTCCC
TCATGTGGGCGAAATACCAGTGGCTTACCGCAAGGTTCTTCTTCGTAAGAACGGTAATAA
AGGAGCTGGTGGCCATAGTTACGGC-------------GCCGATCTAAAGTCATTTGACT
TAGGC-----GACGAGCTTGGCACTGATCCTTATGAAGATTTTCAAGAAAACTGGAACAC
TAAAC---ATAGCAGTGGTGTTACCCGTG------AACTCATGCGTGAGCTTAACGGAGG
GGCATACACTCGCTATGTCGATAACAACTTCTGTGGCCCT-GATGGC--TACCCTCTTGA
GTG-CATTAAA---GACCTTCTAGCACGTGCTGGTAAAGCTTCATGCACTTTGTCCGAAC
AACTGGACTTTATTGACACTAAGAGGGGTGTATACTG------CTGCCGTGAACATGAGC
ATGAAATTGCTTGGTACACGGAACGTTCTG------------------------AAAAGA
GCTATGAATTGCAGACACCTTTTGAAATTAAATTGGCAAAGAAATTTGACACCTTCAATG
GGGAATGTCCAAATTTTGTATTTCCCTTAAATTCCATAATCAAGACTA---TTCAACCAA
GGGTTGAAAAGAAAAAGCT---TGATGGCTTTATGGGTAGAATTCGATCTGTCTATCCAG
TTGCGTCACCAAATGAATGCAACC-AAATGTGCCTTTCAACTCTCATGAAGTGTGATCAT
TGTGGTGAAACTTCATGGCAGACGGGCGATTTTGTTAAAG---CCACTTGCGAATTTTGT
GGCACTGAGAATTTGACTAAAGA-----AGGTGCCACTACTTGTGGTTACTTACCCCAAA
ATGCTGTTGTTAAAATTTATTGTCCAGCATGTCACAATTCAGAAGTAGGACCTGAGCATA
GTCTTGCCGAATACCATAATGAATCTG------GCTTGAAAACCATTCTTCGTAAGGGTG
GTCGCACTATTGCC------------------------TTTGGAGGCTGTGTGTTCTCTT
ATGTTGGTTGCCATAACAAGTGTGCCTATTGGGTTCCACGTGCTAGCGCTAACAT-----
-------AGGTTGTAACCATACAGGTGTTGTTGG---AGAAGGTTCCGAAGGTCTTAATG
--ACAACCTTCTTGAAATACTCCAAAAAGAGAAAGTCAACA-----TCAATATTGTTGGT
GACTTTAAACTTAATGAAGAGATCGCCATTATTTTGGCATCTTTTTCTGCTTCCACAAGT
GCTTTTGTGGAAACTGTGAAAGGTTTGGATTATAAAGCATTCAAACAAATTGTTGAATCC
TGTGGTAATTTTAA------AGTTACAAAAGGAAAAGCTAAAAAAGGTGCCTGGAATATT
GGTGA---------ACAGAAATCAATACTGAGTCCTCTTTATGCATTTGCATCAGAGGCT
GCTCGTGTTGTACGATCAATTTTCTCCCGCACTCTTGAAACTGCTCAAAATTCTGTGCGT
GTTTTACAG-------AAGGCCGCTATAACAATACTAGATGGAATTTCACAGTATTCACT
GAGACTCATTGATGCTATGATGTTCACATCTGATTTGGCTACTAACAATCTAGTTGTA--
ATGGCCTACATTACAGGTGGTGTTGTTCAGTTGACTTCGCAGTGGCTAACTAACATCTTT
GGCACTGTTTATGAAAAACTCAAACCCGTCCTTGATTGGCTTGAAGAGAAGTTTAAGGAA
GGTGTAGAGTTTCTTAGAGACGGTTGGGAAATTGTTAAATTTATCTCAACCTGTGCTTGT
GAAATTGTCGGTGGACAAATTGTCACCTGTGCAAAGGAAATTAAGGAGAGTGTTCAGACA
TTCTTTAAGCT-----TGTAAATA------AATTTTTGGCTTTGTGTGCTGACTCTATCA
TTA---TTGGTGGAGCTAAACTTAAAGCCTTGAATTTAGG--TGAAACATTTGTCACGCA
CTCAAAGG-----------GATTGTACAGAAAGTG-TGTT------AAATCCAGAGAAGA
AACTGGCCTACTCATGCCTCTAAAAGCCCCAAAAGAAATTATCTTCTTAG--------AG
GGAGAAACACTTCCCACAGAAGTGTTAACAGAGGAAGTTGTCTTGAAAACTGGTGATTT-
----ACAACCATTAGA------------------ACAACCT-ACTAG-------------
-----------------TGAAGCTGTTGAAGCTCCATTGGTTGGTACACCAGTTTGTAT-
------------TAACGGGC--TTATGTTGCTCGAAATCAAAGA--------------CA
CAGAAAAGTACTG---TGCCCTTGCACCTAATA----TGATGGTAA-----CAAACAATA
CCTTCACACTCAAAGGCGGTGCACCAACAAAG---GTTACTTTTGGTGATGACACTGTGA
TAGAAGTGCAAGGTTACAAGAG-TGTGAATATCACTTTTGAACTTGATGAAAGGATTGAT
AAAGTACTTAATGAGAAGTGCTCTGCCTATACAGTTGAACTCGGTACAGAAGTAAATGAG
TTCGCCTGTGTTGTGGCAGATGCTGTCATAAAAACTTTGCAACCAGTATCTGAATTACTT
ACACCACT---------------------GGGCATTGATTTAGATGAGTGGAGTATGGCT
ACATACTACTTATTTGATGAGTCTGGTGAGTTTAAATTGGCTTCACATATGTATTGTTCT
TTCTACCCTCCAGA---TGAGGAT---------GAAGAAGAAGGT---GATTGTGAAGAA
GA------AGAG------TTTGAGCCATCAACTCAATATGAGTATGGTACTGAAGATGAT
TACCAAGGTAAACCTTTGGAATTTGGTGCCACTTC---TGCTGCTCTTCAACCTGAAGAA
---GAGC------------------AAGAAGAAGATTGGTTAGATGATGATAGTCAACAA
ACTGTTGGTCAACAAGACGGCAGTGAGGACAATCAGACAACTACTATTCAAACAATTGTT
GAGGTTCAACCTCAATTAGAGATGGAACTTACACCAGTTGTTCAGACT------------
---------ATTGAAGTGAATAGT---TTTAGT---------------------------
----------GGTTATTTAAAA--CTTACTG------------------------ACAAT
GTATACATTAAAAATGCAGACATTGT------GGAAGAAGCTAAAAAGGTAAAAC-CAAC
AGTGGTT--------GTTAATGCAGCCAATGTTTACCTTAAACATGGAGGAGGTGTTGCA
GGAGCCTTAAATAAGGCTACTAACAATGCCATGCAAGTTGAATCTGATGATT-ACATAGC
TACTAATGGACCACTTAAAGTGGGTGGTAGTTGTGTTTTAAGCGGACACAATCTTGCTAA
ACACTGTCTTCATGTTGTCGGCCCAAATGTTAACAAAGGTGAAGACATTCAACTTCTTAA
GAGTGCTTATGAAAATTTTAATCAGCACGAAGTTCTACTTGCACCATTATTATCAGCTGG
TATTTTTGGTGCTGACCCTATACATTCTTTAAGAGTTTGTGTAGATACTGTTCGCACAAA
TGTCTACTTAGCTGTCTTTGATAAAAATCTCTATGACAAACTTGTTTCAAGCTTTTTGGA
AA---TGAAGAGTGAAAAGCAAGTTGAACAAAAGATCGCTGAGATTCCTAAAGAGGAAGT
TAAGCCATTTATAA--------------------------------------CTGAAAG-
---TAAACCTTCAGTTGAACAGAGAAAACAAGAT---GATAAGAAAATCAAAGCTTG--T
GTTGAAGAAGTTACA-ACAACTCTGGAAGAAACTAAGTTCCTCACAGAAAACTTGTTACT
TTATATTGACATTAATGGCAATCTTCATCCAGATTCTGCCACTCTTGTTAGTGACATTGA
CATCACTTTCTTAAAGAAAGATGCTCCATATATAGTGGGTGATGTTGTTC--------AA
GAGGGTGTTTTAACTGCTGTGGTTATACCTACTAAAAAGGCTGGTGGCACTACTGAAATG
CTAGCGAAAGCTTTGAGAAAAGTGCCAACAGACAATTATATAACCACTTACCCGGGTCAG
GGTTTAAATGGTTACACTGTAGAGGAGGCAAAGACAGTGCTTAAAAAGTGTAAAAGTGCC
TTTTACATTCTACCATCTATTATCTCTAATGAGAAGCAAGAAATTCTTGGAACTGTTTCT
TGGAAT-TTGCGAGAAATGCTTGCACATGCAGAAGAAACACGCAAATTAATGCCTGTCTG
TGTGGAAACTAAAGCCATAGTTTCAACTATACAGCGTAAATATAAGGGTATTAAAATACA
AGAGGGTGTGGTTGATTATGGTGCTAGATTTTACTTTTACACCAGTAAAACAACTGTAGC
GTCACTTATCAACACACTTAACGATCTAAATGAAACTCTTGTTACAATGCCACTTGGCTA
TGTAACACATGGCTTAAATTTGGAAGAAGCTGCTCGGTATATGAGATCTCTCAAAGTGCC
AGCTACAGTTTCTGTTTCTTCACCTGATGCTGTTACAGCGTATAATGGTTATCTTACTTC
TTCTTCTAAAACACCTGAAGAACATTTTATTGAAACCATCTCACTTGCTGGTTCCTATAA
AGATTGGTCCTATTCTGGACAATCTACACAACTAGGTATAGAATTTCTTAAGAGAGGTGA
TAAAAGTGTATATTACACTA---GTAATCCTACCACATTCCACCTAGATGGTGAAGTTAT
CACCTTTGACAATCTTAAGACACTTCTTTCTTTGAGAGAAGTGAGGACTATTAAGGTGTT
TACAACAGTAGACAACATTAACCTCCACACGCAAGTTGTGGACATGTCAATGACATATGG
ACAACAGTTTGGTCCAACTTATTTGGATGGAGCTGATGTTACTAAAATAAAACCTCATAA
TTCACATGAAGGTAAAACATTTTATGTT---------TTACCTAATGATGACACTCTACG
TGTTGAGGCTTTT---GAGTACTACCACACAACTGATCCTAGTTTTCTGGGTAGGTACAT
GTCAGCATTAAATCACA-CTAAAAAGTGGAAATACCCACAAGTTAATGGTTTAACTTCTA
TTAAATGGGCAGATAACAACTGTTATCTTGCCACTGCATTGTTAACACTCCA---ACAAA
TAGAGTTGAAGTTTAATCCACCTGCTCTACAAGATGCTTATTACAGAGC-AAGGGCTGGT
GAAGCTGCTAACTTTTGTGCACTTATCTTAGCCTACTGTAATAAGACAGTAGGTGAGTTA
GGTGATGTTAGAGAAACAATGAGTTACTTGTTTCAAC--------ATGCCAATTTAGATT
CTTGCAAAAG---AGTCTTGAACGTGGTGTGTAAAACTTGTGGACAACAGCAGACAACCC
TTAAGGGTGTAGAAGC----TGTTATGTACATGGGCACACTTTCTTATGAACAATTTAAG
AAAGGTGTTCAGATACCTTGTACGTGTGGTAAACAAGCTACAAAATATC------TAGTA
CAACAGGAGTCACCTTTTGTTATGATGTCAGCACCACCTGCTCAGTATGAACTTAAG---
-----CATGGTACATTTACTTGTG----CTAGTG------AGTACACTGGTAATTACCAG
TGTGGTCACTATAAACATATAACTTCTAAAGAAACTTTGTATTGCATAGACGGTGCTTTA
C----TTACAAAGTCCTCAGAATACAAAGGTCCTATTACGGATG---TTTTCTACAAAGA
AAACAGTTACACAA-CAACCATAAAACCAGTTACTTATAAATTGGATGGTGTTGTTTGTA
CAGAAATTGACCCTAAGTTGGACAATTATTATAAGAAAGACAATTCTTATTTCACA---G
AGCAACCAATTGATCTTGTACCAAACCAACCATATCCAAACGCAAGCTTCGATAATTTTA
AGTTTGTATGTGATAATATCAAATTTGCTGATGA---------------TTTAAACCA--
----GTTAACTGGTTATAAGAAACCTGCTTCAAGAGAGCTTAAAGTTACATTTTTCCCTG
ACTTAAATGGTGATGTGGTGGCTATTGATTATAAACACTACACACCCTCTTTTAAGAAAG
GAGCTAAATTGTTACATAAACCTATTGTTTGGCATGTTAACAATGCAACTAATAAAGCCA
CGTATAA-----------------------ACCAAATACCTGGTGTATACGTTGTCTTTG
GAGCACAAAACCAGTTGAAACATCAAATT-------------CGTTTGATGTACTGAAGT
CAGAGG-----ACGC----GCAGGGAATGGATAATCTTGCCTGCGAAGATCTAA--AACC
AGTCTCTGAAGAA-------------GTAGTGGAAAATCCTACCATACAGAAAGACGTTC
TTGAGTGT-----AATGTGAAAACTACCGAAGTTGTAGGAGACATTATACTTAAACCAGC
AAATAATAGTTTAAAA---------------------------ATTACAGAA----GAGG
TTGGCCACACAGATCTAATGGCTGCTTATG-----TAGACAATTCTAGT---CTTACTAT
TAAGAAACCTAATGAATTATCTAGAGTATTAGGTTTGAAAACCCTTGCTACTCATGGTTT
AGCTGCTGTTAATAGTGTCCCTTGGGATACTATAGCTAATTATGCTAAGCCTTTTCTTAA
CAAAGTTGTTAGTACAACTACTAACATAGTTACACGGTGTTTAAACCGTGTTTGTACTAA
TTATATGCCT-TATTTCTTTACTTTATTGCTAC--AATTGTGTACTTTTACTAGAAGTAC
AAATTCTAGAATTAAAGCATCTATGCCGACTACTATAGCAAAGAATACTGTT----AAGA
GTGTCGG-----------TAAATTTTGTCTAGAGG---CTTCATTTAATTATTTGAAGTC
A--CCTAATTTT----TCTAAACTGATAAATATTATAATTTGGTTTT-TACTATTAAGTG
TTTGCCTAGGTTCTTTAA--CCTACTCAACCGCTGCT--------------------TTA
GGTGTTTTAATGT-------------CTAATTTAGGCATGCCTTCTTACTGTACTGGTTA
CAGAGAAGGCTATT---TGAACTCTACTAATGTCACTATTGCAACCTACTGTACTG---G
TTCTATACCTTGTAGTGTTTGTCTTAGTGGTTTAGATTCTTTAGACACCTATCCTTCTTT
AGAAACTATACA----------AATTACCAT-TTCATCTTTTAAATGGGATTTAACTGCT
TTTGGCTTAGTTGCAGAGTGGTTTTTGGCATATATTCTTTTCACTAGGTTTTTCTATGTA
CTTGGATTGGCTGCAATCATGCAATTGTTTTTCAGC-----------TATTT------TG
CAGTACATTTTATTA----GTAATTCTTGGCTTATGTGGTTAATAATTAATCTTGTACAA
ATGGCCCCGATTTCAGCTATGGTTAGAATGTACATCTTCTTTGCATCATTTTATTATGTA
TGGAAAAGTTATGTGCATGTTGTAGACGGTTGTAATTCATCAACTTGTATGATGTGTTAC
AAACGTAATAGAGCAACAAGAGTCGAATGTACAACTATTGTTAATGGTGTTAGAAGGTCC
TTTTATGTCTATGCTAATGGAGGTAAAGGCTTTTGCAAACTACACAATTGGAATTGTGTT
AATTGTGATACATTCTGTGCTGGTAGTACATTTATTAGTGATGAAGTTGCGAGAGACTTG
TCACTACAGTTTAA--AAGACCAATAAATCCTACTGACCAGTCTTCTTACATCGTTGATA
GTGTTACAGTGAAGAATGGTTCCATCCATCTTTACTTTGATAAAGCTGGTCAAAAGACTT
ATGAAAGACATTCTCTCTCTCATTTTGTTAACTTAGACAACCTGAGAGCTAATAACACTA
AAGGTTCAT-TGCCTATTAATGTTATA---------------GTTTTTGATGGTAAATCA
AAATGTG---AAGAATCATCTGCAAAATCAGCGTCTGTTTACTACAGTCAGCTTATGTGT
CAACCTATACTGTTACTAGATCAGGCATTAGTGTCTGATGTTGGTGATAGTGCGGAAGTT
GCAGTTAAAATGTTTGATGCTTACGTTAATACGTTTTCATCAACTTTTAACGTACCAATG
GAAAAACTCAAAACACTAGTTGCAACTGCAGAAGCTGAACTTGCAAAGAATGTGTCCTTA
GACAATGTCTTATCTACTTTTATTTCAGCAGCTC---GGCAAGGGTTTGTTGATTCAGAT
GTAGAAACTAAAGATGTTGTTGAATGTCTTAAATTGTCACATCAATCTGACATAGAAGTT
ACTGGCGATAGTTGTAATAACTATATGCTCACCTATAACAAAGTTGAAAACATGACACCC
CGTGACCTTGGTGCTTGTATTGACTGTAGTGCGCGTCATATTAATGCGCAGGTAGCAAAA
-----------AGTCACAACATTGCTTTGATATGGAACGTTAAAGATTTCATGTCATTGT
CTGAACAACTACGAAAACAAATACGTAGTGCTGCTAAAAAGAATAACTTACCTTTTAAGT
TGACATGTGCAACTACTAGACAAGTTGTTAATGTTGTAACAACAAAGATAGCACTTAAGG
GTGGTAAAATTGTTAA---------TAATTGGTTGAAGCAGTTAATTAAAGTTACACTTG
TG---TTCCTTTTTGTTGCTGCTATT-----------TTCTATTT-AATAACACCTGTTC
ATGTCATGTCTAAACATACTGACTTTTCAA----GTGAA------ATCATAGGATACAAG
GCTATTGATGGTGGTGTCACTCGTGACATAGCATCTACAGATACTTGTTTTGCTAACAAA
CATGCTGATTTTGACAC-ATGGTTTAGCCAGCG---TGGTGGTAGTTATACTAATGACAA
AGCTTGCCCATTGATTGCTGCAGTCATAACAAGAGAAGTGGGTTTTGTCGTGCCTGGTTT
GCCTGGCACGATATTACGCACAACTAAT--GGTGACTTTTTGCATTTCTTACCTAGAGTT
TTTAGTGCAGTTGGTAACATCTGTTACACACCATCAAAACTTATAGAGTACACTGACTTT
GCAACATCAGCTTGTGTTTTGGCTGCTGAATGTACAATTTTTAAAGATGCTTCTGGTAAG
CCAGTACCATATTGTTATGATACCAATGTACTAGAAGGTTCTGTTGCTTATGAAAGTTTA
CGCCCTGACACACGTTATGTGCTCATG-GATGGCTCTA---TTATTCAATTTCCTAACAC
CTACCTTGAAGGTTCTGTTAGAGTGGTAACAACTTTTGATTCTGAGTACTGTAGGCACGG
CACTTGTGAAAGATCAGAAGCTGGTGTTTGTGTATCTACTAGTGGTAGATGGGTACTTAA
CAATGATTATTACAGATCTTTACCAGGAGTTTTCTGTGGTGTAGATGCTGTAAATTTACT
-----TACTAATATGTTTACACCACTAATTCAACCTATTGGTGCTTTGGACATATCAGCA
TCTATAGTAGCTGGTGGTATTGTAGCTATCGTAGTAACATGCCTTGCCTACTATTTTATG
AGGTTTAGAAGAGCTTTTGGTGAATACAGTCA------TGTAGTTGCCTTTAATACTTTA
CTATTCCTTATGTCATTCAC-TGTACTCTGTTTAACACCAGTTTACTCATTCTTACCTGG
TG-TTTATTCTGTTATTTACTTGTACTTGACATTTTATCTTACTAATGATGTTTCTTTTT
TAGCACATATTCAGTGGATGGTTATGTTCACACCTTTAGTACCTTTCTGGATAACAATTG
CTTATATCATTTGTATTTCCACAAAGCATTTCTATTGGTTCTTTAGTAATTACCTAAAGA
GACGTGT---AGTCTTTAATGGTGTTTCCTTTA---GTACTTTTGAAGAAGCTGCGCTGT
GCACCTTTTTGTTAAATAAAGAAATGTATCTAAAGTTGCGTAGTGATGTGCTATTACCTC
TTACGCAATATAATAGATACTTAGCTCTTTATAATAAGTACAAGTATTTTAGTGGAGCAA
TGGATACAACTAGCTACAGAGAAGCTGCTTGTTGTCATCTCGCAAAGGCTCTCAATGACT
TCAGTAACTCAGGTTCTGATGTTCTTTACCAACCACCACAAACCTCTATCACCTCAGCTG
TTTTGCAGAGTGGTTTTAGAAAAATGGCATTCCCATCTGGTAAAGTTGAGGGTTGTATGG
TACAAGTAACTTGTGGTACAACTACACTTAACGGTCTTTGGCTTGATGACGTAGTTTACT
GTCCAAGACATGTGATCTGCACCTCTGAAGACATGCTTAACCCTAATTATGAAGATTTAC
TCATTCGTAAGTCTAATCATAATTTCTTGGTACAGGCTGGTAATG----TTCAAC-----
TCAGGGTTATTGGACATTCTATGCAAAATTGTGTACTTAAGCTTAAGGTTGATACAGCCA
ATCCTAAGACACCTAAGTATAAGTTTGTTCGCATTCAACCAGGACAGACTTTTTCAGTGT
TAGCTTGTTACAATGGTTCACCATCTGGT--GTTTACCAATGTGCTATGAGGCCCAATTT
CACTATTAAGGGTTCATTCCTTAATGGTTCATGTGGTAGTGTTGGTTTTAACATAGATTA
TGACTGTGTCTCTTTTTGTTACATGCACCATATGGAATTACCAACTGGAGTTCATGCTGG
CACAGACTTAGAAGGTAACTTTTATGGACCTTTTGTTGACAGGCAAACAGCACAAGCAGC
TGGTACGGACACAACTATTACAGTT--AATGTTTTAGCTTGGTTGTACGCTGCTGTTATA
AATGGAGACAGGTGGTTTCTCAATCGATTTACCACAACTCTTAATGACTTTAAC------
-CTTGTGGCTATGAAGTACAATTATGAACCT-CTAACACAAGACCATGTTGACATACTAG
GACCTCTTTCTGCTCAAACTGGAATTGCCGTTTTAGATATGTGTGCTTCATTAAAAG---
-AATTACTGCAAAATGGTATGAATGGACGTACCATATTGGGTAGTGCTTTATTAGAAGAT
GAATTTACACCTTTTGATGTTGTTAGACAATGCTCAGGTGTTACTTTCCAAAGTGCAGTG
AAAAGAACAATCAAGGGTACACACCACTGGTTGTTACTCACAATTTTGACTTCACTTTTA
GTTTTAGTCCAGAGTACTCAATGGTCTTTGTTCTTTTTTTTGTATGAAAATGCCTTTTTA
CCTTTTGCTATGGGTATTA-TTGCTATGTCTGCTTTTGCAATGATGTTTGTCAAACATAA
GCATGCATTTCTCTGTTTGTTTTTGTTACCTTCTCTTGCCACTGTAGCTTATTTTAATAT
GGTCTATATGCCTGCTAGTTGGGTGATGCGTATTATGACATGGTTGGATATGGTTG-ATA
CTAGTTTGTC--------TGGTTTTAAGCT-----AAAAGACTG-TGTT-ATGTATGCAT
CAG-----CTGTAGTGTTACTAATCCTTATGAC-AGCAAGAACTGTGTATGATGATGGTG
CTAGGAGAGTG---TGGACACTTATG-AATGTCTTGACACTCGTTTATAAAGTTTATTAT
GGTAATGCTTTAGATCAAGCCATTTCCATGTGGGCTCTTATAATCTCTGTTACTTCTAAC
TACTCAGGT---GTAGTTACAACTGTCATGTTTTTGGCCAGAGGTATTGTTTTTATGTGT
GTTGAGTATTGCCCTATTTTCTTCATAACTGGTAATACACTTCAGTGT------------
--ATAATGCTAGTTTATTGT-----TTCTTAGGCTATTTTTGTACTTGTTACTTTGGCCT
CTTTTGTTTACTCAACCGCTACTTTAGACTGACTCTTGGTGTTTATGATTACTTAGTTTC
TACACAGGAGTTTAGATATATGAATTCACAGGGACTACTCCCACCCAAGAATAGCATAGA
TGCCTTCAAACTCAACATTAAATTGTTGGGTGTTGGTGGCAAACCTTGTATCAAAGTAGC
CACTGTACAGTCTAAAATGTCAGATGTAAAGTGCACATCAGTAGTCTTACTCTCAGTTTT
GCAACA-----ACTCAGAGTAGAATCATCATCTAAATTGTGGGCTCAATGTGTCCAGTTA
CACAATGACATTCTCTTAGCTAAAGATACTACTGAAGCCTTTGAAAAAATGGTTTCACTA
CTTTCTGTTTTGCTTTCCATGCAGGGTGCTGTAGACATAAACAAGCTTTGTGAAGAAATG
CTGGACAACAGGGCAACCTTACAAGCTATAGCCTCAGAGTTTAGTTCCCTTCCATCATAT
GCAGCTTTTGCTACTGCTCAAGAAGCTTATGAGCAGGCTGTTGCTAATGGTGA---TTCT
GAAGTTGTTCTTAAAAAGTTGAAGAAGTCTTTGAATGTGGCTAAATCTGAATTTGACCGT
GATGCAGCCATGCAACGTAAGTTGGAAAAGATGGCTGATCAAGCTATGACCCAAATGTAT
AAACAGGCTAGATCTGAGGACAAGAGGGCAAAAGTTACTAGTGCTATGCAGACAATGCTT
TTCACTATGCTTAGAAAGTTGGATAATGATGCACTCAACAACATTATCAACAATGCAAGA
GATGGTTGTGTTCCCTTGAACATAATACCTCTTACAACAGCAGCCAAACTAATGGTTGTC
ATACCAGACTATAACACATATAAAAATACGTGTGATGGTACAACAT-------TTACTTA
TGCATCAGCATTGTGGGAAATCCAACAGGTTGT---AGATGCAGATAGTAAAATTGTTCA
ACTTAGTGAAATTAGTATGGACAATTCACCTAATTTAGCATGGCCTCTTATTGTA-ACAG
CTTTAAG--GGCCAATTCTGCTGTCAAATTACAGAATAATGAGCTTAGTCCTGTTGCACT
ACGACAGATGTCTTGTG-CTGCCGGTACTACACAAACTGCTTGCACTGATGACAATGCGT
TAGCTTACTACAACACAACAAAGGGAGGTAGGTTTGTACTTGCACTGTTATCCGATTTAC
AGGATTTGAAATGGGCTAGATTCCCTAAGAGTGATGGAACTGGTACTATCTATACAGAAC
TGGAACCACCTTGTAGGTTTGTTACAGACACACCTAAAGGTCCTAAAGTGAAGTATTTAT
ACTTTATTAAAGGATTAAACAACCTAAATAGAGGTATGGTACTTGGTAGTTTAGCTGCCA
CAGTACGTCTACAAGCTGGTAATGCAACAGAAGTGCCTGCCAATTCA-ACTGTATTATCT
TTCTGTGCTTTTGCTGTAGATGCTGCTAAAGCTTACAAAGATTATCTAGCTAGTGGGGGA
CAACCAATCACTAATTGTGTTAAGATGTTGTGTACACACACTGGTACTGGTCAGGCAATA
ACAGTTACACCGGAAGCCAATATGGATCAAGAATCCTTTGGTGGTGCATCGTGTTGTCTG
TACTGCCGTTGCCACATAGATCATCCAAATCCTAAAGGATTTTGTGACTTAAAAGGTAAG
TATGTACAAATACCTACAACTTGTGCTAATGACCCTGTGGGTTTTACACTTAAAAACACA
GTCTGTACCGTCTGCGGTATGTGGAAAGGTTATGGCTGTAGTTGTGATCAACTC---CGC
GAACCCATGCTTCAGTCAGCTGATGCACA-ATCGTTTTTAAACGGGTTTGCGGTGTAAGT
GCA---GCCCGTCTTACACCGTGCGGCACAGGCACTAGTACTGATGTC-GTATACAGGGC
-TTTTGACATCTACAAT------GATAAAGTAGCTGGTTTTGCTAAATTCCTAAAAACTA
ATTGTTGTCGCTTCCAAGAAAAGGACGAAGATGACAATTTAATTGATTCTTACTTTGTAG
TTAAGAGACACACTTTCTCTAACTACCAACATGAAGAAACAATTTATAATTTACTTAAGG
ATTGTCCAGCTGTTGCTAAACATGACTTCTTTAAGTTTAGAATAGACGGTGACATGGTAC
CACATATATCACGTCAACGTCTTACTAAATACACAATGGCAGACCTCGTCTATGCTTTAA
GGCATTTTGATGAAGGTAATTGTGACACATTAAAAGAAATACTTGTCACATACAATTGTT
GTGATGATGATTATTTCAATAAAAAGGACTGGTATGATTTTGTAGAAAACCCAGATATAT
TACGCGTATACGCCAACTTAGGTGAACGTGTACGCCAAGCTTTGTTAAAAACAGTACAAT
TCTGTGATGCCATGCGAAATGCTGGTATTGTTGGTGTACTGACATTAGATAATCAAGATC
TCAATGGTAACTGGTATGATTTCGGTGATTTCATACAAACCACGCCAGGTAGTGGAGTTC
CTGTTGTAGATTCTTATTATTCATTGTTAATGCCTATATTAACCTTGACCAGGGCTTTAA
CTGCAGAGTCACATGTTGACACTGACTTAACAAAGCCTTACATTAAGTGG-GATTTGTTA
AAATATGACTTCACGGAAGAGAGGTTAAAACTCTTTGACCGTTATTTTAAATATTGGGAT
CAGACATACCACCCAAATTGTGTTAACTGTTTGGATGACAGATGCATTCTGCATTGTGCA
AACTTTAATGTTTTATTCTCTACAGTGTTCCCACCTACAA---GTTTTGGACCACTAGTG
AGAAAAATATTTGTTGATGGTGTTCCATTTGTAGTTTCAACTGGATACCACTTCAGAGAG
CTAGGTGTTGTACATAATCAGGATGTAAACTTACATAGCTCTAGACTTAGTTTTAAGGAA
TTACTTGTGTATGCTGCTGACCCTGCTATGCACGCTGCTTCTGGTAATCTATTACTAGAT
AAACGCACTACGTGCTTTTCAGTAGCTGCACTTACTAACAATGTTGCTTTTCAAACTGTC
AAACCCGGTAATTTTAACAAAGACTTCTATGACTTTGCTGTGTCTAAGGGTTTCTTTAAG
GAAGGAAGTTCTGTTGAATTAAAACACTTCTTCTTTGCTCAGGATGGTAATGCTGCTATC
AGCGATTATGACTACTATCGTTATAATCTACCAACAATGTGTGATATCAGACAACTACTA
TTTGTAGTTGAAGTTGTTGATAAGTACTTTGATTGTTACGATGGTGGCTGTATTAATGCT
AACCAAGTCATCGTCAACAACCTAGACAAATCAGCTGGTTTTCCATTTAATAAATGGGGT
AAGGCTAGACTTTATTATGATTCAATGAGTTATGAGGATCAAGATGCACTTTTCGCATAT
ACAAAACGTAATGTCATCCCTACTATAACTCAAATGAATCTTAAGTATGCCATTAGTGCA
AAGAATAGAGCTCGCACCGTAGCTGGTGTCTCTATCTGTAGTACTATGACCAATAGACAG
TTTCATCAAAAATTATTGAAATCAATAGCCGCCACTAGAGGAGCTACTGTAGTAATTGGA
ACAAGCAAATTCTATGGTGGTTGGCACAACATGTTAAAAACTGTTTATAGTGATGTAGAA
AACCCTCACCTTATGGGTTGGGATTATCCTAAATGTGATAGAGCCATGCCTAACATGCTT
AGAATTATGGCCTCACTTGTTCTTGCTCGCAAACATACAACGTGTTGTAGCTTGTCACAC
CGTTTCTATAGATTAGCTAATGAGTGTGCTCAAGTATTGAGTGAAATGGTCATGTGTGGC
GGTTCACTATATGTTAAACCAGGTGGAACCTCATCAGGAGATGCCACAACTGCTTATGCT
AATAGTGTTTTTAACATTTGTCAAGCTGTCACGGCCAATGTTAATGCACTTTTATCTACT
GATGGTAACAAAATTGCCGATAAGTATGTCCGCAATTTACAACACAGACTTTATGAGTGT
CTCTATA-GAAATAGAGATGTTGACACAGACTTTGTGAATGAGTTTTACGCATATTTGCG
TAAACATTTCTCAATGATGATACTCTCTGACGATGCTGTTGTGTGTTTCAATAGCACTTA
TGCATCTCAAGGTCTAGTGGCTAGCATAAAGAACTTTAAGTCAGTTCTTTATTATCAAAA
CAATGTTTTTATGTCTGAAGCAAAATGTTGGACTGAGACTGACCTTACTAAAGGACCTCA
TGAATTTTGCTCTCAACATACAATGCTAGTTAAACAGGGTGATGATTATGTGTACCTTCC
TTACCCAGATCCATCAAGAATCCTAGGGGCCGGCTGTTTTGTAGATGATATCGTAAAAAC
AGATGGTACACTTATGATTGAACGGTTCGTGTCTTTAGCTATAGATGCTTACCCACTTAC
TAAACATCCTAATCAGGAGTATGCTGATGTCTTTCATTTGTACTTACAATACATAAGAAA
GCTACATGATGAGTTAACAGGACACATGTTAGACATGTATTCTGTTATGCTTACTAATGA
TAACACTTCAAGGTATTGGGAACCTGAGTTTTATGAGGCTATGTACACACCGCATACAGT
CTTACAGGCTGTTGGGGCTTGTGTTCTTTGCAATTCACAGACTTCATTAAGATGTGGTGC
TTGCATACGTAGACCATTCTTATGTTGTAAATGCTGTTACGACCATGTCATATCAACATC
ACATAAATTAGTCTTGTCTGTTAATCCGTATGTTTGCAATGCTCCAGGTTGTGATGTCAC
AGATGTGACTCAACTTTACTTAGGAGGTATGAGCTATTATTGTAAATCACATAAACCACC
CATTAGTTTTCCATTGTGTGCTAATGGACAAGTTTTTGGTTTATATAAAAATACATGTGT
TGGTAGCGATAATGTTACTGACTTTAATGCAATTGCAACATGTGACTGGACAAATGCTGG
TGATTACATTTTAGCTAACACCTGTACTGAAAGACTCAAGCTTTTTGCAGCAGAAACGCT
CAAAGCTACTGAGGAGACATTTAAACTGTCTTATGGTATTGCTACTGTACGTGAAGTGCT
GTCTGACAGAGAATTACATCTTTCATGGGAAGTTGGTAAACCTAGACCACCACTTAACCG
AAATTATGTCTTTACTGGTTATCGTGTAACTAAAAACAGTAAAGTACAAATAGGAGAGTA
CACCTTTGAAAAAGGTGACTATGGTGATGCTGTTGTTTACCGAGGTACAACAACTTACAA
ATTAAATGTTGGTGATTATTTTGTGCTGACATCACATACAGTAATGCCATTAAGTGCACC
TACACTAGTGCCACAAGAGCACTATGTTAGAATTACTGGCTTATACCCAACACTCAATAT
CTCAGATGAGTTTTCTAGCAATGTTGCAAATTATCAAAAGGTTGGTATGCAAAAGTATTC
TACACTCCAGGGACCACCTGGTACTGGTAAGAGTCATTTTGCTATTGGCCTAGCTCTCTA
CTACCCTTCTGCTCGCATAGTGTATACAGCTTGCTCTCATGCCGCTGTTGATGCACTATG
TGAGAAGGCATTAAAATATTTGCCTATAGATAAATGTAGTAGAATTATACCTGCACGTGC
TCGTGTAGAGTGTTTTGATAAATTCAAAGTGAATTCAACATTAGAACAGTATGTCTTTTG
TACTGTAAATGCATTGCCTGAGACGACAGCAGATATAGTTGTCTTTGATGAAATTTCAAT
GGCCACAAATTATGATTTGAGTGTTGTCAATGCCAGATTACGTGCTAAGCACTATGTGTA
CATTGGCGACCCTGCTCAATTACCTGCACCACGCACATTGCTAACTAAGGGCACACTAGA
ACCAGAATATTTCAATTCAGTGTGTAGACTTATGAAAACTATAGGTCCAGACATGTTCCT
CGGAACTTGTCGGCGTTGTCCTGCTGAAATTGTTGACACTGTGAGTGCTTTGGTTTATGA
TAATAAGCTTAAAGCACATAAAGACAAATCAGCTCAATGCTTTAAAATGTTTTATAAGGG
TGTTATCACGCATGATGTTTCATCTGCAATTAACAGGCCACAAATAGGCGTGGTAAGAGA
ATTCCTTACACGTAACCCTGCTTGGAGAAAAGCTGTCTTTATTTCACCTTATAATTCACA
GAATGCTGTAGCCTCAAAGATTTTGGGACTACCAACTCAAACTGTTGATTCATCACAGGG
CTCAGAATATGACTATGTCATATTCACTCAAACCACTGAAACAGCTCACTCTTGTAATGT
AAACAGATTTAATGTTGCTATTACCAGAGCAAAAGTAGGCATACTTTGCATAATGTCTGA
TAGAGACCTTTATGACAAGTTGCAATTTACAAGTCTTGAAATTCCACGTAGGAATGTGGC
AACTTTACAAG-------CTGAAAATGTAACAGGACTCTTTAAAGATTGTAGTAAGGTAA
TCACTGGGTTACATCCTACACAGGCACCTACACACCTCAGTGTTGACACTAAATTCAAAA
C---TGAAGGTTTATGTGTTGACATACCTGGCATACCTAAGGACATGACCTATAGAAGAC
TCATCTCTATGATGGGTTTTAAAATGAATTATCAAGTTAATGGTTACCCTAACATGTTTA
TCACCCGCGAAGAAGCTATAAGACATGTACGTGCATGGATTGGCTTCGATGTCGAGGGGT
GTCATGCTACTAGAGAAGCTGTTGGTACCAATTTACCTTTACAGCTAGGTTTTTCTACAG
GTGTTAACCTAGTTGCTGTACCTACAGGTTATGTTGATACACCTAATAATACAGATTTTT
CCAGAGTTAGTGCTAAACCACCGCCTGGAGATCAATTTAAACACCTCATACCACTTATGT
ACAAAGGACTTCCTTGGAATGTAGTGCGTATAAAGATTGTACAAATGTTAAGTGACACAC
TTAAAAATCTCTCTGACAGAGTCGTATTTGTCTTATGGGCACATGGCTTTGAGTTGACAT
CTATGAAGTATTTTGTGAAAATAGGACCTGAGCGCACCTGTTGTCTATGTGATAGACGTG
CCACATGCTTTTCCACTGCTTCAGACACTTATGCCTGTTGGCATCATTCTATTGGATTTG
ATTACGTCTATAATCCGTTTATGATTGATGTTCAACAATGGGGTTTTACAGGTAACCTAC
AAAGCAACCATGATCTGTATTGTCAAGTCCATGGTAATGCACATGTAGCTAGTTGTGATG
CAATCATGACTAGGTGTCTAGCTGTCCACGAGTGCTTTGTTAAGCGTGTTGACTGGACTA
TTGAATATCCTATAATTGGTGATGAACTGAAGATTAATGCGGCTTGTAGAAAGGTTCAAC
ACATGGTTGTTAAAGCTGCATTATTAGCAGACAAATTCCCAGTTCTTCACGACATTGGTA
ACCCTAAAGCTATTAAGTGTGTACCTCAAGCTGATGTAGAATGGAAGTTCTATGATGCAC
AGCCTTGTAGTGACAAAGCTTATAAAATAGAAGAATTATTCTATTCTTATGCCACACATT
CTGACAAATTCACAGATGGTGTATGCCTATTTTGGAATTGCAATGTCGATAGATATCCTG
CTAATTCCATTGTTTGTAGATTTGACACTAGAGTGCTATCTAACCTTAACTTGCCTGGTT
GTGATGGTGGCAGTTTGTATGTAAATAAACATGCATTCCACACACCAGCTTTTGATAAAA
GTGCTTTTGTTAATTTAAAACAATTACCATTTTTCTATTACTCTGACAGTCCATGTGAGT
CTCATGGAAAACAAGTAGTGTCA-----GATATAGATTATGTACCACTAAAGTCTGCTAC
GTGTATAACACGTTGCAATTTAGGTGGTGCTGTCTGTAGACATCATGCTAATGAGTACAG
ATTGTATCTCGATGCTTATAACATGATGATCTCAGCTGGCTTTAGCTTGTGGGTTTACAA
ACAATTTGATACTTATAACCTCTGGAACACTTTTACAAGACTTCAGAGTTTAGAAAATGT
GGCTTTTAATGTTGTAAATAAGGGACACTTTGATGGACAACAGGGTGAAGTACCAGTTTC
TATCATTAATAACACTGTTTACACAAAAGTTGATGGTGTTGATGTAGAATTGTTTGAAAA
TAAAACAACATTACCTGTTAATGTAGCATTTGAGCTTTGGGCTAAGCGCAACATTAAACC
AGTACCAGAGGTGAAAATACTCAATAATTTGGGTGTGGACA-TTGCTGCTAATACTGTGA
TCTGGGACTACAAAAGAGATGCTCCAGCACATATAT---------CTACTATTGGTGTTT
GTTCTATGACTGACATAGCCAAGAAACCAACTGAAACGATTTGTGCACCACTCACTGTCT
TTTTTGATGGTAGAGTTGATGGTCAAGTAGACTTATTTAGAAATGCCCGTAATGGTGTTC
TTATTACAGAAGGTAGTGTTAAAGGTTTACAACCAT----CTGTAGGTCCCAAACAAGCT
AGTCTTAATGG----------------AGTCACATTAATTGGAGAAGCCGTAAAAACACA
GTTCAATTATTATAAGAAAGTTGATGGTGTTGTCCAACAATTACCTGAAACTTACTT-TA
CTCAGAGTAGAAATTTACAAGAATTTAAACCCAGGAGTCAAATGGAAATTGATTTCTTAG
AATTAGCTATGGATGAATTCATTGAACGGTATAAATTAGAAGGCTATGCCTTCGAACATA
TCGTTTATGGAGATTTTAGTCATAGTCAGTTAGGTGGTTTACATCTACTGATTGGACTAG
CTAAACGTTTTAAGGAATCACCTTTTGAATTAGAAGATTTTATTCCTATGGACAGTACAG
TTA---AAAACTATTTCATAACAGATGCGCAAACAGGTTCATCTAAGTGTGTGTGTTCTG
TTATTGATTTATTACTTGATGATTTTGTTGAAATAATAAAATCCCAAGATTTATCTGTAG
TTTCTAAGGTTGTCAAAGTGACTATTGACTATACAGAAATTTCATTTATGCTTTGGTGTA
AAGATGGCCATGTAGAAACATTTTACCCAAAATTACAATCTAGTCAAGCGTGGCAACCGG
GTGTTGCTATGCCTAATCTTTACAAAATGCAAAGAATGCTATTAGAAAAGTGTGACCTTC
AAAATTATGGTGATAGTGCAACATTACCTAAAGGCATAATGATGAATGTCGCAAAATATA
CTCAACTGTGTCAATATTTAAACACATTAACATTAGCTGTACCCTATAATATGAGAGTTA
TACATTTTGGTGCTGGTTCTGATAAAGGAGTTGCACCAGGTACAGCTGTTTTAAGACAGT
GGTTGCCTACGGGTACGCTGCTTGTCGATTCAGATCTTAATGACTTTGTCTCTGATGCAG
ATTCAACTTTGATTGGTGATTGTGCAACTGTACATA-CAGCTAATAAATGGGATCTCATT
ATTAGTGATATGTACGACCCTAAGACTAAAAATGTTACAAAAGAAAATGACTCTAAAGAG
GGTTTTTTCACTTACATTTGTGGGTTTATACAACAAAAGCTAGCTCTTGGAGGTTCCGTG
GCTATAAAGATAACAGAACATTCTTGGAATGCTGATCTTTATAAGCTCATGGGACACTTC
GCATGGTGGACAGCCTTTGTTACTAATGTGAATGCGTCATCATCTGAAGCATTTTTAATT
GGATGTAATTATCTTGGCAAACCACGCGAACAAATAGATGGTTATGTCATGCATGCAAAT
TACATATTTTGGAGGAATACAAATCCAATTCAGTTGTCTTCCTATTCTTTATTTGACATG
AGTAAATTTCCCCTTAAATTAAGGGGTACTGCTGTTATGTCTTTAAAAGAAGGTCAAATC
AATGATATGATTTTATCTCTTCTTAGTAAAGGTAGACTTATAATTAGAGAAAACAACAGA
GTTGTTATTTCTAGTGATGTTCTTGTTAACAACTAAACGAACAATGTTTGTTTTTCTTGT
TTT----ATTGCCACT--------AGTCTCTAGTCAGTGTGTTAATCTTACAACC----A
GAACTCAATTACCCCCTGCATACACTAATTCTTTCACACGTGGTGTTTATTACCCTGACA
AAGTT--------TTCAGATCCTCAGTTTTACATTCAACTCAGGACTTGTTCTTACCTTT
CTTTTCCAATGTTACTTGGTTCCATGCTATACATGTCTCTGGGACCAATGGTACT-----
-AAGAGGTTTGATAACCCTGTCCTACCATTTAATGATGGTGTTTATTTTGCTTCCACTGA
GAAGTCTAACATAATAAGAGGCTGGATTTTTGGTACTACTTTAGATTCGAAGACCCAGTC
CC-------TACTTATTGTTAATAACGCTACTAATGTTGTTATTAA-AGTCTGTGAATTT
CAATTTTGTAATGATCCATTTTTGGGTGTTTATTA--CCACAAAA---------------
---ACAACAAAAGTTGGATGGAAAGTGAGTTCAGAGTTTATTCT-AGTGCGAATAATTGC
ACTTTTGAATATGTCTCTCAGCCTTTTCTTATGGACCT---TGAAGGAAAACAGGGTAAT
T-------------TCAAAAATCTTAGGGAATTTGTGTT--------TAAGAATATTGAT
G---------GTTATTTTAAAATATATTCTAAGCA-------CACGCCTATTAATTTAGT
GCGTGATCTCCCTCA---------------GGGTTTTTCGGCTTTAGAACCATT------
------------------------------------------------GGTAGATTTGCC
AATAGGTAT-----TAACATCACTAGGT----TTCAAACTTTACTTGCTTTACATAG---
-----AAGTTATTTGACTCCTGGTGATTCTTCTTCAGGTTGGACAGCTGGTGCTGCAGCT
TATTATGTGGGTTATCTTCAACCTAGGACTTTTCTATTAAAATATAATGAAAATGGAACC
AT-TACAGATGCTGTAGACTGTGCACTTGACCCTCTCTCAGAAACAAAGTGTACGTTGAA
ATCCTTCACTGTAGAAAAAGGAATCTATCAAACTTCTAACTTTAGAGTCCAACCAACAGA
ATCTATTGTTA-----------------------GATTTCCTAAT---------------
-----------------ATTACAAACTTGTGCCCTTT-----TGGTGAAGTTTTTAACGC
CACCAGATTTGCATCTGTTTATGCTTGGAACAGG------------AAGAGAATCAGCAA
CTGT-GTTGCTGATTATT-CTGTCCTATAT-AATTCCGCATCATTTTCCACTTTTAAGTG
TTATGGAGTGTCTCCTACTAAATTAAATG--ATCTCTGCTTTACTAATGTCTATGCAGAT
TCATTTGTAATTAGAGGTGATGAAGTCAGACAAAT--------------CGCTCCAGGGC
AAACTGGAAAGATTGCTGA---------------TTATAATTATAAAT------------
TACCAGATGATTTTACAGGCTGCGTTATAGCTTG-GAATTCTAACAATCTTGATTCTAAG
GTTGGTGGTAATTATAATTACCTGTATAGATTGTTTAGGAAGTCTAATCTCAAACCTTTT
GAGAGAGA---------------TAT---TTCA---ACTGA-------------------
-----AATCTATCAGGCCGGTAGCACACCTTGTAATGGTGTTGAAGGTTTTAATTGTTAC
TTTCCTTTACAATCATATGGTTTCCAACCCACTAATGGTGTTGGTTACCAACCATACA-G
AGTAGTAGTACTTTCTTTTGAACTTCTACATGCACC----------------AGCAACTG
TTTG----TGGACCTAAAAAGTCTACTAATTTGGTTAAAAACAAATGTGTCAATTTCAAC
TTCAATGGTTTAACAGGCACAGGTGTTCT---TACTGAGTCTAACAAAAAGTTTCTGCCT
TTCCAACAATTTGGCAGAGACATTGCTGACACTACTGATGCTGTCCGTGATCCACAGACA
CTTGAGATTCTTGACATTACACCATGTTCTTTTGGTGGTGTCAGTGT-------------
--------TATAACACCAGGAACAAATACTTCTAACCAGGTTGCTGTTCTTTATCAGGAT
GTTAACTGCACAGAAGTCCCTGTTGCTATTCATGCAGATCAACTTACTCCTACTTGGCGT
GTTTATTCTACAGGTTCTAATGTTTTTCAAACACGTGCAGGCTGTTTAATAGGGGCTGAA
CATGTCAACAACTCAT---------ATGAGTGTGACATACCCATTGGTGCAGGTATATGC
GCTAGTTATCAGACTCAGACTAATTCTCCTCGGCGGGCACGTAGTGTAGCTAGTCAATCC
ATC----ATTGCCTACACTATGTCACTTGGTGCAGAAAATTCAGTTGCTTACTCTAAT-A
ACTCTATTGC-----------------CATACCCACAAATTTTACTATTAGTGTTACCAC
AGAAATTCTACCAGTGTCTATGACCAAGACATCAGTAGATTGTACAATGTACATTTGTGG
TGATTCAACTGAATGCAGCAATCTTTTGTTGCAATATGGCAGTTTTTGTACACAATTAAA
CCGTGCTTTAACTGGAATAGCTGTTGAACAAGACAAAAACACCCAAGAAGTTTTTGCACA
AGTCAAACAAATTTACAAAACACCACCAATTAAAGATTTTGGTGGT---TTTAATTTTTC
ACAAATATTACCAGATCCA--------------TCAAAACCAAGCAAGAGGTCATTTATT
GAAGATCTACTTTTCAACAAAGTGACACTTGCAGATGCTGGCTTCATCAAACAATATGGT
GATTGCCT------TGGTGATATTGCTGCTAGAGACCTCATTTGTGCACAAAAGTTTAAC
GGCCTTACTGTTTTGCCACCTTTGCTCACAGATGAAATGATTGCTCAATACACTTCTGCA
CT-GTTAGCGGGTACAATCACTTCTGGTTGGACCTTTGGTGCAGGTGCTGCATTACAA--
ATACCATTTGCTATGCAAATGGCTTATAGGTTTAATGGTATTGGAGTTACACAGAATGTT
CTCTATGAGAACCAAAAATTGATTGCCAACCAATTTAATAGTGCTATTGGCAAAATTCAA
GACTCACTTTCTTCCACAGCAAGTGCACTTGGAAAACTTCAAGATGTGGTCAACCAAAAT
GCACAAGCTTTAAACACGCTTGTTAAACAACTTAGCTCCAATTTTGGTGCAATTTCAAGT
GTTTTAAATGATATCCTTTCACGTCTTGACAAAGTTGAGGCTGAAGTGCAAATTGATAGG
TTGATCACAGGCAGACTTCAAAGTTTGCAGACATATGTGACTCAACAATTAATTAGAGCT
GCAGAAATCAGAG----CTTCTGCTAATCTTGCTGCTACTAAAATGTCAGAGTGTGTACT
TGGACAATCAAAAAGAGTTGATTTTTGTGGAAAGGGCTATCATCTTATGTCCTTCCCTCA
GTCAGCACCTCATGGTGTAGTCTTCTTGCATGTGACTTATGTCCCTGCACAA-GAAAAGA
ACTTCACAACTGCTCCTGCCATTTGTCATGATGGAAAAGCACACT----------TTCCT
CGTGAAGGTGTCTTTGT---TTCAAATGGCAC--------ACACTGGTTTGTAACACAAA
GGA----ATTTTTATGAACCACAAATCATTACTACAGACAACAC---ATTTGTGTC-TGG
TAACTGTGATGTTGTAATAGGAATTGTCAACAACACAGTTTATGATCCTTT--GCAAC--
--CTGAATTAGACTCATTCAAGGAGGAGTTAGATAAATATTTTAAGAATCATA-CATCAC
CAGATGTTGATTTAGGTGACATCTCTGGCATTAATGCTTCAGTTGTAAACATT--CAAAA
AGAAATTGACCGCCTCAATGAGGTTGCCAAGAATTTAAATGAATCTCTCATCGATCTCCA
AGAACTTGGAAAGTATGAGCAGTATATAAAATGGCCATGGTACATTTGGCTAGGTTTTAT
AGCTGGCTTGATTGCCATAGTAATG---GTGACAATTATGCTTTGCTGTATGACCAGTTG
CTGT---AGTTGT---------CTCAAGGGCTGTTGTTCTTGTGGATCCTGCTGCAAATT
TGATGAAGACGACTCTGAGCCAGTGCTCAAAGGAGTCAAATTACATTACACATAAACGAA
CTT-ATGGATTTGTTTATGAGAATCTTCACAATTGGAACTGTAACTTTGAAGCAAGGTGA
AATCAAGGATGCTACTCCTTCAGATTTTGTTCGCGCTACTGCAACGATACCGATACAAGC
-CTCACTCCCTTTCGGATGGCTTATTGTTGGCGTTGCA--CTTCTTGCTGTTTTTCAGAG
CGCTTCCAAAATCAT-----AACCCTCAAAAAGAGATGGCAACTAG-----CACTCTCCA
AGGGTGTTCACTTTGTTTGCAACTTGCTGTTGTTGTTTGTAA--CAGTTTACTCACACCT
TTTGCTCGT-----------TGCTGCTGGCCTTGAAGCCCCTTTTCTCTATCTTTATGCT
TTAGTCTACT------TCTTGCAGAGT---------------ATAAACTTTGTAAGAATA
ATAATGAGGCTTTGGCT-----TTGCTGGAAATGCCGTTCCAAAAACCCATTACTTTATG
ATGCCAACTATTTTCTTTGCTGGCATACTAATTGTTACGACTATTGTATACCTTACAATA
GTGTAACTTCTTCAATTGTCATTACTTCAGGTGATGGCACAACAAGTCCTATTTCTGAAC
ATGACT--ACCAGATTGGTGGTTATACTGAAAAATGGGAATCTGGAGT----AAAAGACT
GTGTTGTATTACACAGTTACTTCACTTCAGACTATTACCAGCTGTACTCAACTCAATTGA
GTACAGACACTGGTGTTGAACATGTTACCTTCTTCATCTACAATAAAAT------TGTTG
ATGAGCCTGAAGAACATGTCCAAATTCACACAATCGACGGTTCATCCGGAGTTGTTAATC
CAGTA---------ATGGAACCAATTTATGA--TGAACCGACGACGACTACTAGCGTGCC
TTTGTAAGCAC-----AAGCTGATGAGTACGAACTTATG--TACTCATTCGTTTCGGAAG
A---------GACAGGTACGTTAATAGTTAATAGCGTACTTCT---------TTTTCTTG
CTTTCGTGGTATTCTTGC--------------TAGTTACACTAGCCATCCTTACTGCGCT
TCGATTGTGTGCGTACTGCTGCAA-----TATTGT--TAACGTGAGTCTTGTAAAACCTT
CTTTTTACGTTTA---------CTCTCGTGTTAAAAATCTGAATTCTTCT---AGAGTTC
CTGATCTTCTGGTCTAAACGAACTAAATATTA-TATTAGTTTTTCTGTTTGGAACTT---
---------TAATTTTA---GCCATGGCAGATTCCAACGGTACTATTAC-CGTTGAAGAG
CTTAAAAAGCTCCTTGAACAATGGAACCTAGTAATAGGTTTCCTATTCCTTA---CATGG
ATTTGTCTTCT--------------------------ACAATTTGCCTATGCCAACAGGA
ATAGGTTTTTGTATATAATTAAGTTAATTTTC---CTCTGGCTGTTATGG----------
-------------------CCAGTAACTTTAGC------TTGTTTTGTGCTTGCTG----
--CTGTTTACAGAATAAATTGGATCACCGGTGGAATTGCTATCGCAATGGCT--------
-TGTCTTGT--------------------------AGGCTTGATGTGGC-----------
--------TCAGCTACTTCATTGCTTCTTTCAGACTGTTTGC------GCGTACGCGTTC
CATGTGGTCAT--TCAATCCAGAAA----CTAACATTCTTCTCAACGTGCCACTCCATGG
CACTATTCTGACCAGACCGCTTCTAGAAAGTGAACTCGTAATCG----GAGCTGTGATCC
TTCGTGGACATCTTCGTATTGCTGGACACCATCTAGGACGCTGTGACATCA---------
----AGGACCTGCCTAAAG--AAATCACTGTTGCTACATCACGAACGCTTTCTTATTACA
AATTGGG---AGCTTCGCAGCGTGTAGCAGGTGACTCAGGTTTTGCTGCATACAGTCGCT
----------------------ACAGGATTGGCAACTATAAATTAAAC------ACAGAC
CATTCCAGTAGCAGTGACAATATTGCTTTGCTTGTACAGTAAGTGACAACAGATGTTTCA
TCTCGTTGACTTTCAGGTTACTATAGCAGAGATATTACTAATTATTATGAGGACTTT---
----TAAAGTTTCCATTTGGAATCT------TGATTACATCATAAACCTCATAATTAAAA
ATTTATCTAAGTCACTAACTGAGAATAAATATTCTCAATTAGATGAAGAGCAACCAATGG
AGATTGATT-------------AAACGAACATGAAAATTATTCTTTTCTTGGCA-----C
TGATAACACTCGCTACTTGTGAGCTTTATCACTACCAAGAGTGTGTTAG---AGGTACAA
CAGTACTTTTAAAA----GAACCTTGCTCTTCTGGAACATACGAGGGCAATTCACCATTT
CATCCTCTAGCTGA-------TAACAAATTTGCAC-TGACTTGCTTTAGCACTCAATTTG
CTTTTGCTTG---TCCTGACGGCGTAAAACAC----GTCTATCAGTTACGTGCCAGATCA
GTTTCACCTAAACTGTTCATCAGACAAGAGGAAGTT---CAA-----GAACTTTACTCTC
CAATTTTTCTTATTGTTGCGGCAATAGTGTTTATA---ACACTTTGCTTCACACTCAAAA
GAAAGACAGAATGATTGAACTTTCATTAATTGACTTCTATTTGTGCTTTTTAGCC--TTT
CTGCTATTCC-----TTGTTTTAATTATGCTTATTATCTTTTGGTTCTCACTTGAACTGC
AA-GATCATAATGAAACTTGTCAC---GCCTAAACGAACATGAAATTTCTTGTTTTCTTA
GGAATCATCACAACTGTA-GCTGCATTTCACCAAGAATGTAGTTTAC---AGTCATGTAC
TCAACATC------AACCATATGTAGTTGATGACCCGTGTCCTATTCACTTCTA-TTCTA
AATGGTATATT------AGAGTAGGAGCTAGAAAAT-CAGC--ACCTTTAATTGAATTGT
GCGTGGATGAGGCTGGTTCTAAATCACCCATT-CAGTACATCGATATCGGTAATTATACA
GTTTCC----TGTTTACCTTTTACA-----ATTAATTGCCAGGAACCTAAATTGGGTAGT
CTTGTAGTGCGTTGTTCGTTCTATGAAGACT---------TTTTAGAGTATCATGACGTT
CGTGTTGTTTTAGATTTCATCTAAACGAACAAACTAAAATGTCTGA--------TAATGG
ACCCCA---AAATCAGCGAAATGCACCCCGC-------------ATTACGTTTGGTGGAC
CCTCAGATTCAACTGGCAGTAAC------CAGAATGGAGAACGCAGTGGGGCGCGATCAA
AACAACGTCGGCCCCAAGGTTTACCCAATAATACTGCGTCTTGGTTCACCGCTCTCACTC
AACATGGCAAGGAAGACCTTAAATTCCCTCGAGGACAAGGCGTTCCAATTAACACCAATA
GCAGTCCAGATGACCAAATTGGCTACTACCGAAGAGCTACCAGACGAATTCGTGGTGGTG
ACGGTAAAATGAAAGATCTCAGTCCAAGATGGTATTTCTACTACCTAGGAACTGGGCCAG
AAGCTGGACTTCCCTATGGTGCTAACAAAGACGGCATCATATGGGTTGCAACTGAGGGAG
CCTTGAATACACCAAAAGATCACATTGGCACCCGCAATCCTGCTAACAATGCTGCAATCG
TGCTACAACTTCCTCAAGGAACAACATTGCCAAAAGGCTTCTACGCAGAAGGGAGCAGAG
GCGGCAGTCAAGCCTCTTCTCGTTCCTCATCACGTAGTCGCAA-------------CAGT
TCAAGAAATTCAACTCCAGGCAGCAGTA---GGGGAACTTCTCCTG------CTAGAATG
GCTGGCAATGGCGGTGATGCTGCTCTTGCTTTGCTGCTGCTTGACAGATTGAACCAGCTT
GAGAGCAAAATGTCTGGTAAAGGCCAACAACAACAAGGCCAAACTGTCACTAAGAAATCT
GCTGCTGAGGCTTCTAAGAAGCCTCGGCAAAAACGTACTGCCACTAAAGCATACAATGTA
ACACAAGCTTTCGGCAGACGTGGTCCAGAACAAACCCAAGGAAATTTTGGGGACCAGGAA
CTAATCAGACAAGGAACTGATTACAAACATTGGCCGCAAATTGCACAATTTGCCCCCAGC
GCTTCAGCGTTCTTCGGAATGTCGCGCATTGGCATGGAAGTCACACCTTCGG--------
GAACGTGGTTGACC----------------TACACAGGTGCCATCAAATTGGATGACAAA
GATCCAAATTTCAAAGATCAAGTCATTTTGCTGAATAAGCATATTGACGCATACAAAACA
TTCCCACCAACAGAGCCTAAAAAGGACAAAAAGAAGAAGGCTGATGAAACTCAAGCCTTA
CCGCAGAGACAGAAGAAACAGCAAACT--GTGACTCTTCTTC--------CTGCTGCAGA
TTTGGATGATTTCTCCAAACAATTGCAACAATCCATGAGCAG------TGCTGACTCAAC
T-CAGGCCTAA--ACTCATGCAGACCACACAAGGCAG-ATGGGCTATATAAACGT-----
TTTCGCTTTTCCGT-TTACGATATATAGTCTACTCTTGTGCAGAATGAATTC---TCGTA
ACTACATAGCACAAGTAGATGTAGTTAAC---TTTAATCTCACATAGCAATCTTTAATCA
G--TGTGTAACATTAGGGAGGACTTGAAAGAGCCACCACATTTTCACCGAGGCCACGCGG
AGTACGATCGAGTGTACAGTGAACAATGCTAGGGAGAGCTGCCTATATGGAAGAGCCCTA
ATGTGTAAAAT-TAATTTTAGTAGTGCTATCCCCATGTGATTTTAATAGCTTC-------
TTAGGAGAATGACAAAAAAAAAAAAAAAAAAAAAAAAAAAAA----
>BetaCoV/Wuhan/IPBCAMS-WH-02/2019|EPI_ISL_403931
-------ATTAAAGGTTTATACCTTCCCAGGTAACAAACCAACCAACTTTCGATCTCTTG
TAGATCTGTTCTCTAAACGAACTTTAAAA-------------------------------
--TCTG-------TGTGGCTGTCACTCGGCAGCATGCCG----AGTGCAGCCACAC----
-----AGTATAATTAATAACTAA--TTACTGTCGTTGACAGGACACGAGTAACTCGTCTA
TCTTCTGCAGGCTGCTTACGGTTTCGTCCGTGTTGCAGCCGATCATCAGCACATC-TAGG
TTTCGT-CCGGGTGTGACCGAAAGGTAAGATG-GAGAGCCTTGTCCCTGGTT----TCAA
CGAGAAAACACACGTCCAACTCAGTTTGCCTGTTTTACAGGTTCGCGACGTGCTCGTACG
TGGCTTTGGAGACTCCGTGGAGGAGGTCTTATCAGAGGCACGTCAACATCTTAAAGATGG
CACTTGTGGCTTAGTAGAAGTTGAAAAAGGCGTTTTGCCTCAACTTGA---ACAGCCCTA
TGTGTTCATCAAAC-GTTCGGATGCTCGAACTGCACCTCATGGTCATGTTA-----TGGT
TGAG-------CTGGTAGCAGAACTCGAA-----GGCATTCAGTACGGTCGTAGT-----
-------------------GGTGAGACACTT---------------GGTGTCCTTGTCCC
TCATGTGGGCGAAATACCAGTGGCTTACCGCAAGGTTCTTCTTCGTAAGAACGGTAATAA
AGGAGCTGGTGGCCATAGTTACGGC-------------GCCGATCTAAAGTCATTTGACT
TAGGC-----GACGAGCTTGGCACTGATCCTTATGAAGATTTTCAAGAAAACTGGAACAC
TAAAC---ATAGCAGTGGTGTTACCCGTG------AACTCATGCGTGAGCTTAACGGAGG
GGCATACACTCGCTATGTCGATAACAACTTCTGTGGCCCT-GATGGC--TACCCTCTTGA
GTG-CATTAAA---GACCTTCTAGCACGTGCTGGTAAAGCTTCATGCACTTTGTCCGAAC
AACTGGACTTTATTGACACTAAGAGGGGTGTATACTG------CTGCCGTGAACATGAGC
ATGAAATTGCTTGGTACACGGAACGTTCTG------------------------AAAAGA
GCTATGAATTGCAGACACCTTTTGAAATTAAATTGGCAAAGAAATTTGACACCTTCAATG
GGGAATGTCCAAATTTTGTATTTCCCTTAAATTCCATAATCAAGACTA---TTCAACCAA
GGGTTGAAAAGAAAAAGCT---TGATGGCTTTATGGGTAGAATTCGATCTGTCTATCCAG
TTGCGTCACCAAATGAATGCAACC-AAATGTGCCTTTCAACTCTCATGAAGTGTGATCAT
TGTGGTGAAACTTCATGGCAGACGGGCGATTTTGTTAAAG---CCACTTGCGAATTTTGT
GGCACTGAGAATTTGACTAAAGA-----AGGTGCCACTACTTGTGGTTACTTACCCCAAA
ATGCTGTTGTTAAAATTTATTGTCCAGCATGTCACAATTCAGAAGTAGGACCTGAGCATA
GTCTTGCCGAATACCATAATGAATCTG------GCTTGAAAACCATTCTTCGTAAGGGTG
GTCGCACTATTGCC------------------------TTTGGAGGCTGTGTGTTCTCTT
ATGTTGGTTGCCATAACAAGTGTGCCTATTGGGTTCCACGTGCTAGCGCTAACAT-----
-------AGGTTGTAACCATACAGGTGTTGTTGG---AGAAGGTTCCGAAGGTCTTAATG
--ACAACCTTCTTGAAATACTCCAAAAAGAGAAAGTCAACA-----TCAATATTGTTGGT
GACTTTAAACTTAATGAAGAGATCGCCATTATTTTGGCATCTTTTTCTGCTTCCACAAGT
GCTTTTGTGGAAACTGTGAAAGGTTTGGATTATAAAGCATTCAAACAAATTGTTGAATCC
TGTGGTAATTTTAA------AGTTACAAAAGGAAAAGCTAAAAAAGGTGCCTGGAATATT
GGTGA---------ACAGAAATCAATACTGAGTCCTCTTTATGCATTTGCATCAGAGGCT
GCTCGTGTTGTACGATCAATTTTCTCCCGCACTCTTGAAACTGCTCAAAATTCTGTGCGT
GTTTTACAG-------AAGGCCGCTATAACAATACTAGATGGAATTTCACAGTATTCACT
GAGACTCATTGATGCTATGATGTTCACATCTGATTTGGCTACTAACAATCTAGTTGTA--
ATGGCCTACATTACAGGTGGTGTTGTTCAGTTGACTTCGCAGTGGCTAACTAACATCTTT
GGCACTGTTTATGAAAAACTCAAACCCGTCCTTGATTGGCTTGAAGAGAAGTTTAAGGAA
GGTGTAGAGTTTCTTAGAGACGGTTGGGAAATTGTTAAATTTATCTCAACCTGTGCTTGT
GAAATTGTCGGTGGACAAATTGTCACCTGTGCAAAGGAAATTAAGGAGAGTGTTCAGACA
TTCTTTAAGCT-----TGTAAATA------AATTTTTGGCTTTGTGTGCTGACTCTATCA
TTA---TTGGTGGAGCTAAACTTAAAGCCTTGAATTTAGG--TGAAACATTTGTCACGCA
CTCAAAGG-----------GATTGTACAGAAAGTG-TGTT------AAATCCAGAGAAGA
AACTGGCCTACTCATGCCTCTAAAAGCCCCAAAAGAAATTATCTTCTTAG--------AG
GGAGAAACACTTCCCACAGAAGTGTTAACAGAGGAAGTTGTCTTGAAAACTGGTGATTT-
----ACAACCATTAGA------------------ACAACCT-ACTAG-------------
-----------------TGAAGCTGTTGAAGCTCCATTGGTTGGTACACCAGTTTGTAT-
------------TAACGGGC--TTATGTTGCTCGAAATCAAAGA--------------CA
CAGAAAAGTACTG---TGCCCTTGCACCTAATA----TGATGGTAA-----CAAACAATA
CCTTCACACTCAAAGGCGGTGCACCAACAAAG---GTTACTTTTGGTGATGACACTGTGA
TAGAAGTGCAAGGTTACAAGAG-TGTGAATATCACTTTTGAACTTGATGAAAGGATTGAT
AAAGTACTTAATGAGAAGTGCTCTGCCTATACAGTTGAACTCGGTACAGAAGTAAATGAG
TTCGCCTGTGTTGTGGCAGATGCTGTCATAAAAACTTTGCAACCAGTATCTGAATTACTT
ACACCACT---------------------GGGCATTGATTTAGATGAGTGGAGTATGGCT
ACATACTACTTATTTGATGAGTCTGGTGAGTTTAAATTGGCTTCACATATGTATTGTTCT
TTCTACCCTCCAGA---TGAGGAT---------GAAGAAGAAGGT---GATTGTGAAGAA
GA------AGAG------TTTGAGCCATCAACTCAATATGAGTATGGTACTGAAGATGAT
TACCAAGGTAAACCTTTGGAATTTGGTGCCACTTC---TGCTGCTCTTCAACCTGAAGAA
---GAGC------------------AAGAAGAAGATTGGTTAGATGATGATAGTCAACAA
ACTGTTGGTCAACAAGACGGCAGTGAGGACAATCAGACAACTACTATTCAAACAATTGTT
GAGGTTCAACCTCAATTAGAGATGGAACTTACACCAGTTGTTCAGACT------------
---------ATTGAAGTGAATAGT---TTTAGT---------------------------
----------GGTTATTTAAAA--CTTACTG------------------------ACAAT
GTATACATTAAAAATGCAGACATTGT------GGAAGAAGCTAAAAAGGTAAAAC-CAAC
AGTGGTT--------GTTAATGCAGCCAATGTTTACCTTAAACATGGAGGAGGTGTTGCA
GGAGCCTTAAATAAGGCTACTAACAATGCCATGCAAGTTGAATCTGATGATT-ACATAGC
TACTAATGGACCACTTAAAGTGGGTGGTAGTTGTGTTTTAAGCGGACACAATCTTGCTAA
ACACTGTCTTCATGTTGTCGGCCCAAATGTTAACAAAGGTGAAGACATTCAACTTCTTAA
GAGTGCTTATGAAAATTTTAATCAGCACGAAGTTCTACTTGCACCATTATTATCAGCTGG
TATTTTTGGTGCTGACCCTATACATTCTTTAAGAGTTTGTGTAGATACTGTTCGCACAAA
TGTCTACTTAGCTGTCTTTGATAAAAATCTCTATGACAAACTTGTTTCAAGCTTTTTGGA
AA---TGAAGAGTGAAAAGCAAGTTGAACAAAAGATCGCTGAGATTCCTAAAGAGGAAGT
TAAGCCATTTATAA--------------------------------------CTGAAAG-
---TAAACCTTCAGTTGAACAGAGAAAACAAGAT---GATAAGAAAATCAAAGCTTG--T
GTTGAAGAAGTTACA-ACAACTCTGGAAGAAACTAAGTTCCTCACAGAAAACTTGTTACT
TTATATTGACATTAATGGCAATCTTCATCCAGATTCTGCCACTCTTGTTAGTGACATTGA
CATCACTTTCTTAAAGAAAGATGCTCCATATATAGTGGGTGATGTTGTTC--------AA
GAGGGTGTTTTAACTGCTGTGGTTATACCTACTAAAAAGGCTGGTGGCACTACTGAAATG
CTAGCGAAAGCTTTGAGAAAAGTGCCAACAGACAATTATATAACCACTTACCCGGGTCAG
GGTTTAAATGGTTACACTGTAGAGGAGGCAAAGACAGTGCTTAAAAAGTGTAAAAGTGCC
TTTTACATTCTACCATCTATTATCTCTAATGAGAAGCAAGAAATTCTTGGAACTGTTTCT
TGGAAT-TTGCGAGAAATGCTTGCACATGCAGAAGAAACACGCAAATTAATGCCTGTCTG
TGTGGAAACTAAAGCCATAGTTTCAACTATACAGCGTAAATATAAGGGTATTAAAATACA
AGAGGGTGTGGTTGATTATGGTGCTAGATTTTACTTTTACACCAGTAAAACAACTGTAGC
GTCACTTATCAACACACTTAACGATCTAAATGAAACTCTTGTTACAATGCCACTTGGCTA
TGTAACACATGGCTTAAATTTGGAAGAAGCTGCTCGGTATATGAGATCTCTCAAAGTGCC
AGCTACAGTTTCTGTTTCTTCACCTGATGCTGTTACAGCGTATAATGGTTATCTTACTTC
TTCTTCTAAAACACCTGAAGAACATTTTATTGAAACCATCTCACTTGCTGGTTCCTATAA
AGATTGGTCCTATTCTGGACAATCTACACAACTAGGTATAGAATTTCTTAAGAGAGGTGA
TAAAAGTGTATATTACACTA---GTAATCCTACCACATTCCACCTAGATGGTGAAGTTAT
CACCTTTGACAATCTTAAGACACTTCTTTCTTTGAGAGAAGTGAGGACTATTAAGGTGTT
TACAACAGTAGACAACATTAACCTCCACACGCAAGTTGTGGACATGTCAATGACATATGG
ACAACAGTTTGGTCCAACTTATTTGGATGGAGCTGATGTTACTAAAATAAAACCTCATAA
TTCACATGAAGGTAAAACATTTTATGTT---------TTACCTAATGATGACACTCTACG
TGTTGAGGCTTTT---GAGTACTACCACACAACTGATCCTAGTTTTCTGGGTAGGTACAT
GTCAGCATTAAATCACA-CTAAAAAGTGGAAATACCCACAAGTTAATGGTTTAACTTCTA
TTAAATGGGCAGATAACAACTGTTATCTTGCCACTGCATTGTTAACACTCCA---ACAAA
TAGAGTTGAAGTTTAATCCACCTGCTCTACAAGATGCTTATTACAGAGC-AAGGGCTGGT
GAAGCTGCTAACTTTTGTGCACTTATCTTAGCCTACTGTAATAAGACAGTAGGTGAGTTA
GGTGATGTTAGAGAAACAATGAGTTACTTGTTTCAAC--------ATGCCAATTTAGATT
CTTGCAAAAG---AGTCTTGAACGTGGTGTGTAAAACTTGTGGACAACAGCAGACAACCC
TTAAGGGTGTAGAAGC----TGTTATGTACATGGGCACACTTTCTTATGAACAATTTAAG
AAAGGTGTTCAGATACCTTGTACGTGTGGTAAACAAGCTACAAAATATC------TAGTA
CAACAGGAGTCACCTTTTGTTATGATGTCAGCACCACCTGCTCAGTATGAACTTAAG---
-----CATGGTACATTTACTTGTG----CTAGTG------AGTACACTGGTAATTACCAG
TGTGGTCACTATAAACATATAACTTCTAAAGAAACTTTGTATTGCATAGACGGTGCTTTA
C----TTACAAAGTCCTCAGAATACAAAGGTCCTATTACGGATG---TTTTCTACAAAGA
AAACAGTTACACAA-CAACCATAAAACCAGTTACTTATAAATTGGATGGTGTTGTTTGTA
CAGAAATTGACCCTAAGTTGGACAATTATTATAAGAAAGACAATTCTTATTTCACA---G
AGCAACCAATTGATCTTGTACCAAACCAACCATATCCAAACGCAAGCTTCGATAATTTTA
AGTTTGTATGTGATAATATCAAATTTGCTGATGA---------------TTTAAACCA--
----GTTAACTGGTTATAAGAAACCTGCTTCAAGAGAGCTTAAAGTTACATTTTTCCCTG
ACTTAAATGGTGATGTGGTGGCTATTGATTATAAACACTACACACCCTCTTTTAAGAAAG
GAGCTAAATTGTTACATAAACCTATTGTTTGGCATGTTAACAATGCAACTAATAAAGCCA
CGTATAA-----------------------ACCAAATACCTGGTGTATACGTTGTCTTTG
GAGCACAAAACCAGTTGAAACATCAAATT-------------CGTTTGATGTACTGAAGT
CAGAGG-----ACGC----GCAGGGAATGGATAATCTTGCCTGCGAAGATCTAA--AACC
AGTCTCTGAAGAA-------------GTAGTGGAAAATCCTACCATACAGAAAGACGTTC
TTGAGTGT-----AATGTGAAAACTACCGAAGTTGTAGGAGACATTATACTTAAACCAGC
AAATAATAGTTTAAAA---------------------------ATTACAGAA----GAGG
TTGGCCACACAGATCTAATGGCTGCTTATG-----TAGACAATTCTAGT---CTTACTAT
TAAGAAACCTAATGAATTATCTAGAGTATTAGGTTTGAAAACCCTTGCTACTCATGGTTT
AGCTGCTGTTAATAGTGTCCCTTGGGATACTATAGCTAATTATGCTAAGCCTTTTCTTAA
CAAAGTTGTTAGTACAACTACTAACATAGTTACACGGTGTTTAAACCGTGTTTGTACTAA
TTATATGCCT-TATTTCTTTACTTTATTGCTAC--AATTGTGTACTTTTACTAGAAGTAC
AAATTCTAGAATTAAAGCATCTATGCCGACTACTATAGCAAAGAATACTGTT----AAGA
GTGTCGG-----------TAAATTTTGTCTAGAGG---CTTCATTTAATTATTTGAAGTC
A--CCTAATTTT----TCTAAACTGATAAATATTATAATTTGGTTTT-TACTATTAAGTG
TTTGCCTAGGTTCTTTAA--TCTACTCAACCGCTGCT--------------------TTA
GGTGTTTTAATGT-------------CTAATTTAGGCATGCCTTCTTACTGTACTGGTTA
CAGAGAAGGCTATT---TGAACTCTACTAATGTCACTATTGCAACCTACTGTACTG---G
TTCTATACCTTGTAGTGTTTGTCTTAGTGGTTTAGATTCTTTAGACACCTATCCTTCTTT
AGAAACTATACA----------AATTACCAT-TTCATCTTTTAAATGGGATTTAACTGCT
TTTGGCTTAGTTGCAGAGTGGTTTTTGGCATATATTCTTTTCACTAGGTTTTTCTATGTA
CTTGGATTGGCTGCAATCATGCAATTGTTTTTCAGC-----------TATTT------TG
CAGTACATTTTATTA----GTAATTCTTGGCTTATGTGGTTAATAATTAATCTTGTACAA
ATGGCCCCGATTTCAGCTATGGTTAGAATGTACATCTTCTTTGCATCATTTTATTATGTA
TGGAAAAGTTATGTGCATGTTGTAGACGGTTGTAATTCATCAACTTGTATGATGTGTTAC
AAACGTAATAGAGCAACAAGAGTCGAATGTACAACTATTGTTAATGGTGTTAGAAGGTCC
TTTTATGTCTATGCTAATGGAGGTAAAGGCTTTTGCAAACTACACAATTGGAATTGTGTT
AATTGTGATACATTCTGTGCTGGTAGTACATTTATTAGTGATGAAGTTGCGAGAGACTTG
TCACTACAGTTTAA--AAGACCAATAAATCCTACTGACCAGTCTTCTTACATCGTTGATA
GTGTTACAGTGAAGAATGGTTCCATCCATCTTTACTTTGATAAAGCTGGTCAAAAGACTT
ATGAAAGACATTCTCTCTCTCATTTTGTTAACTTAGACAACCTGAGAGCTAATAACACTA
AAGGTTCAT-TGCCTATTAATGTTATA---------------GTTTTTGATGGTAAATCA
AAATGTG---AAGAATCATCTGCAAAATCAGCGTCTGTTTACTACAGTCAGCTTATGTGT
CAACCTATACTGTTACTAGATCAGGCATTAGTGTCTGATGTTGGTGATAGTGCGGAAGTT
GCAGTTAAAATGTTTGATGCTTACGTTAATACGTTTTCATCAACTTTTAACGTACCAATG
GAAAAACTCAAAACACTAGTTGCAACTGCAGAAGCTGAACTTGCAAAGAATGTGTCCTTA
GACAATGTCTTATCTACTTTTATTTCAGCAGCTC---GGCAAGGGTTTGTTGATTCAGAT
GTAGAAACTAAAGATGTTGTTGAATGTCTTAAATTGTCACATCAATCTGACATAGAAGTT
ACTGGCGATAGTTGTAATAACTATATGCTCACCTATAACAAAGTTGAAAACATGACACCC
CGTGACCTTGGTGCTTGTATTGACTGTAGTGCGCGTCATATTAATGCGCAGGTAGCAAAA
-----------AGTCACAACATTGCTTTGATATGGAACGTTAAAGATTTCATGTCATTGT
CTGAACAACTACGAAAACAAATACGTAGTGCTGCTAAAAAGAATAACTTACCTTTTAAGT
TGACATGTGCAACTACTAGACAAGTTGTTAATGTTGTAACAACAAAGATAGCACTTAAGG
GTGGTAAAATTGTTAA---------TAATTGGTTGAAGCAGTTAATTAAAGTTACACTTG
TG---TTCCTTTTTGTTGCTGCTATT-----------TTCTATTT-AATAACACCTGTTC
ATGTCATGTCTAAACATACTGACTTTTCAA----GTGAA------ATCATAGGATACAAG
GCTATTGATGGTGGTGTCACTCGTGACATAGCATCTACAGATACTTGTTTTGCTAACAAA
CATGCTGATTTTGACAC-ATGGTTTAGCCAGCG---TGGTGGTAGTTATACTAATGACAA
AGCTTGCCCATTGATTGCTGCAGTCATAACAAGAGAAGTGGGTTTTGTCGTGCCTGGTTT
GCCTGGCACGATATTACGCACAACTAAT--GGTGACTTTTTGCATTTCTTACCTAGAGTT
TTTAGTGCAGTTGGTAACATCTGTTACACACCATCAAAACTTATAGAGTACACTGACTTT
GCAACATCAGCTTGTGTTTTGGCTGCTGAATGTACAATTTTTAAAGATGCTTCTGGTAAG
CCAGTACCATATTGTTATGATACCAATGTACTAGAAGGTTCTGTTGCTTATGAAAGTTTA
CGCCCTGACACACGTTATGTGCTCATG-GATGGCTCTA---TTATTCAATTTCCTAACAC
CTACCTTGAAGGTTCTGTTAGAGTGGTAACAACTTTTGATTCTGAGTACTGTAGGCACGG
CACTTGTGAAAGATCAGAAGCTGGTGTTTGTGTATCTACTAGTGGTAGATGGGTACTTAA
CAATGATTATTACAGATCTTTACCAGGAGTTTTCTGTGGTGTAGATGCTGTAAATTTACT
-----TACTAATATGTTTACACCACTAATTCAACCTATTGGTGCTTTGGACATATCAGCA
TCTATAGTAGCTGGTGGTATTGTAGCTATCGTAGTAACATGCCTTGCCTACTATTTTATG
AGGTTTAGAAGAGCTTTTGGTGAATACAGTCA------TGTAGTTGCCTTTAATACTTTA
CTATTCCTTATGTCATTCAC-TGTACTCTGTTTAACACCAGTTTACTCATTCTTACCTGG
TG-TTTATTCTGTTATTTACTTGTACTTGACATTTTATCTTACTAATGATGTTTCTTTTT
TAGCACATATTCAGTGGATGGTTATGTTCACACCTTTAGTACCTTTCTGGATAACAATTG
CTTATATCATTTGTATTTCCACAAAGCATTTCTATTGGTTCTTTAGTAATTACCTAAAGA
GACGTGT---AGTCTTTAATGGTGTTTCCTTTA---GTACTTTTGAAGAAGCTGCGCTGT
GCACCTTTTTGTTAAATAAAGAAATGTATCTAAAGTTGCGTAGTGATGTGCTATTACCTC
TTACGCAATATAATAGATACTTAGCTCTTTATAATAAGTACAAGTATTTTAGTGGAGCAA
TGGATACAACTAGCTACAGAGAAGCTGCTTGTTGTCATCTCGCAAAGGCTCTCAATGACT
TCAGTAACTCAGGTTCTGATGTTCTTTACCAACCACCACAAACCTCTATCACCTCAGCTG
TTTTGCAGAGTGGTTTTAGAAAAATGGCATTCCCATCTGGTAAAGTTGAGGGTTGTATGG
TACAAGTAACTTGTGGTACAACTACACTTAACGGTCTTTGGCTTGATGACGTAGTTTACT
GTCCAAGACATGTGATCTGCACCTCTGAAGACATGCTTAACCCTAATTATGAAGATTTAC
TCATTCGTAAGTCTAATCATAATTTCTTGGTACAGGCTGGTAATG----TTCAAC-----
TCAGGGTTATTGGACATTCTATGCAAAATTGTGTACTTAAGCTTAAGGTTGATACAGCCA
ATCCTAAGACACCTAAGTATAAGTTTGTTCGCATTCAACCAGGACAGACTTTTTCAGTGT
TAGCTTGTTACAATGGTTCACCATCTGGT--GTTTACCAATGTGCTATGAGGCCCAATTT
CACTATTAAGGGTTCATTCCTTAATGGTTCATGTGGTAGTGTTGGTTTTAACATAGATTA
TGACTGTGTCTCTTTTTGTTACATGCACCATATGGAATTACCAACTGGAGTTCATGCTGG
CACAGACTTAGAAGGTAACTTTTATGGACCTTTTGTTGACAGGCAAACAGCACAAGCAGC
TGGTACGGACACAACTATTACAGTT--AATGTTTTAGCTTGGTTGTACGCTGCTGTTATA
AATGGAGACAGGTGGTTTCTCAATCGATTTACCACAACTCTTAATGACTTTAAC------
-CTTGTGGCTATGAAGTACAATTATGAACCT-CTAACACAAGACCATGTTGACATACTAG
GACCTCTTTCTGCTCAAACTGGAATTGCCGTTTTAGATATGTGTGCTTCATTAAAAG---
-AATTACTGCAAAATGGTATGAATGGACGTACCATATTGGGTAGTGCTTTATTAGAAGAT
GAATTTACACCTTTTGATGTTGTTAGACAATGCTCAGGTGTTACTTTCCAAAGTGCAGTG
AAAAGAACAATCAAGGGTACACACCACTGGTTGTTACTCACAATTTTGACTTCACTTTTA
GTTTTAGTCCAGAGTACTCAATGGTCTTTGTTCTTTTTTTTGTATGAAAATGCCTTTTTA
CCTTTTGCTATGGGTATTA-TTGCTATGTCTGCTTTTGCAATGATGTTTGTCAAACATAA
GCATGCATTTCTCTGTTTGTTTTTGTTACCTTCTCTTGCCACTGTAGCTTATTTTAATAT
GGTCTATATGCCTGCTAGTTGGGTGATGCGTATTATGACATGGTTGGATATGGTTG-ATA
CTAGTTTGTC--------TGGTTTTAAGCT-----AAAAGACTG-TGTT-ATGTATGCAT
CAG-----CTGTAGTGTTACTAATCCTTATGAC-AGCAAGAACTGTGTATGATGATGGTG
CTAGGAGAGTG---TGGACACTTATG-AATGTCTTGACACTCGTTTATAAAGTTTATTAT
GGTAATGCTTTAGATCAAGCCATTTCCATGTGGGCTCTTATAATCTCTGTTACTTCTAAC
TACTCAGGT---GTAGTTACAACTGTCATGTTTTTGGCCAGAGGTATTGTTTTTATGTGT
GTTGAGTATTGCCCTATTTTCTTCATAACTGGTAATACACTTCAGTGT------------
--ATAATGCTAGTTTATTGT-----TTCTTAGGCTATTTTTGTACTTGTTACTTTGGCCT
CTTTTGTTTACTCAACCGCTACTTTAGACTGACTCTTGGTGTTTATGATTACTTAGTTTC
TACACAGGAGTTTAGATATATGAATTCACAGGGACTACTCCCACCCAAGAATAGCATAGA
TGCCTTCAAACTCAACATTAAATTGTTGGGTGTTGGTGGCAAACCTTGTATCAAAGTAGC
CACTGTACAGTCTAAAATGTCAGATGTAAAGTGCACATCAGTAGTCTTACTCTCAGTTTT
GCAACA-----ACTCAGAGTAGAATCATCATCTAAATTGTGGGCTCAATGTGTCCAGTTA
CACAATGACATTCTCTTAGCTAAAGATACTACTGAAGCCTTTGAAAAAATGGTTTCACTA
CTTTCTGTTTTGCTTTCCATGCAGGGTGCTGTAGACATAAACAAGCTTTGTGAAGAAATG
CTGGACAACAGGGCAACCTTACAAGCTATAGCCTCAGAGTTTAGTTCCCTTCCATCATAT
GCAGCTTTTGCTACTGCTCAAGAAGCTTATGAGCAGGCTGTTGCTAATGGTGA---TTCT
GAAGTTGTTCTTAAAAAGTTGAAGAAGTCTTTGAATGTGGCTAAATCTGAATTTGACCGT
GATGCAGCCATGCAACGTAAGTTGGAAAAGATGGCTGATCAAGCTATGACCCAAATGTAT
AAACAGGCTAGATCTGAGGACAAGAGGGCAAAAGTTACTAGTGCTATGCAGACAATGCTT
TTCACTATGCTTAGAAAGTTGGATAATGATGCACTCAACAACATTATCAACAATGCAAGA
GATGGTTGTGTTCCCTTGAACATAATACCTCTTACAACAGCAGCCAAACTAATGGTTGTC
ATACCAGACTATAACACATATAAAAATACGTGTGATGGTACAACAT-------TTACTTA
TGCATCAGCATTGTGGGAAATCCAACAGGTTGT---AGATGCAGATAGTAAAATTGTTCA
ACTTAGTGAAATTAGTATGGACAATTCACCTAATTTAGCATGGCCTCTTATTGTA-ACAG
CTTTAAG--GGCCAATTCTGCTGTCAAATTACAGAATAATGAGCTTAGTCCTGTTGCACT
ACGACAGATGTCTTGTG-CTGCCGGTACTACACAAACTGCTTGCACTGATGACAATGCGT
TAGCTTACTACAACACAACAAAGGGAGGTAGGTTTGTACTTGCACTGTTATCCGATTTAC
AGGATTTGAAATGGGCTAGATTCCCTAAGAGTGATGGAACTGGTACTATCTATACAGAAC
TGGAACCACCTTGTAGGTTTGTTACAGACACACCTAAAGGTCCTAAAGTGAAGTATTTAT
ACTTTATTAAAGGATTAAACAACCTAAATAGAGGTATGGTACTTGGTAGTTTAGCTGCCA
CAGTACGTCTACAAGCTGGTAATGCAACAGAAGTGCCTGCCAATTCA-ACTGTATTATCT
TTCTGTGCTTTTGCTGTAGATGCTGCTAAAGCTTACAAAGATTATCTAGCTAGTGGGGGA
CAACCAATCACTAATTGTGTTAAGATGTTGTGTACACACACTGGTACTGGTCAGGCAATA
ACAGTTACACCGGAAGCCAATATGGATCAAGAATCCTTTGGTGGTGCATCGTGTTGTCTG
TACTGCCGTTGCCACATAGATCATCCAAATCCTAAAGGATTTTGTGACTTAAAAGGTAAG
TATGTACAAATACCTACAACTTGTGCTAATGACCCTGTGGGTTTTACACTTAAAAACACA
GTCTGTACCGTCTGCGGTATGTGGAAAGGTTATGGCTGTAGTTGTGATCAACTC---CGC
GAACCCATGCTTCAGTCAGCTGATGCACA-ATCGTTTTTAAACGGGTTTGCGGTGTAAGT
GCA---GCCCGTCTTACACCGTGCGGCACAGGCACTAGTACTGATGTC-GTATACAGGGC
-TTTTGACATCTACAAT------GATAAAGTAGCTGGTTTTGCTAAATTCCTAAAAACTA
ATTGTTGTCGCTTCCAAGAAAAGGACGAAGATGACAATTTAATTGATTCTTACTTTGTAG
TTAAGAGACACACTTTCTCTAACTACCAACATGAAGAAACAATTTATAATTTACTTAAGG
ATTGTCCAGCTGTTGCTAAACATGACTTCTTTAAGTTTAGAATAGACGGTGACATGGTAC
CACATATATCACGTCAACGTCTTACTAAATACACAATGGCAGACCTCGTCTATGCTTTAA
GGCATTTTGATGAAGGTAATTGTGACACATTAAAAGAAATACTTGTCACATACAATTGTT
GTGATGATGATTATTTCAATAAAAAGGACTGGTATGATTTTGTAGAAAACCCAGATATAT
TACGCGTATACGCCAACTTAGGTGAACGTGTACGCCAAGCTTTGTTAAAAACAGTACAAT
TCTGTGATGCCATGCGAAATGCTGGTATTGTTGGTGTACTGACATTAGATAATCAAGATC
TCAATGGTAACTGGTATGATTTCGGTGATTTCATACAAACCACGCCAGGTAGTGGAGTTC
CTGTTGTAGATTCTTATTATTCATTGTTAATGCCTATATTAACCTTGACCAGGGCTTTAA
CTGCAGAGTCACATGTTGACACTGACTTAACAAAGCCTTACATTAAGTGG-GATTTGTTA
AAATATGACTTCACGGAAGAGAGGTTAAAACTCTTTGACCGTTATTTTAAATATTGGGAT
CAGACATACCACCCAAATTGTGTTAACTGTTTGGATGACAGATGCATTCTGCATTGTGCA
AACTTTAATGTTTTATTCTCTACAGTGTTCCCACCTACAA---GTTTTGGACCACTAGTG
AGAAAAATATTTGTTGATGGTGTTCCATTTGTAGTTTCAACTGGATACCACTTCAGAGAG
CTAGGTGTTGTACATAATCAGGATGTAAACTTACATAGCTCTAGACTTAGTTTTAAGGAA
TTACTTGTGTATGCTGCTGACCCTGCTATGCACGCTGCTTCTGGTAATCTATTACTAGAT
AAACGCACTACGTGCTTTTCAGTAGCTGCACTTACTAACAATGTTGCTTTTCAAACTGTC
AAACCCGGTAATTTTAACAAAGACTTCTATGACTTTGCTGTGTCTAAGGGTTTCTTTAAG
GAAGGAAGTTCTGTTGAATTAAAACACTTCTTCTTTGCTCAGGATGGTAATGCTGCTATC
AGCGATTATGACTACTATCGTTATAATCTACCAACAATGTGTGATATCAGACAACTACTA
TTTGTAGTTGAAGTTGTTGATAAGTACTTTGATTGTTACGATGGTGGCTGTATTAATGCT
AACCAAGTCATCGTCAACAACCTAGACAAATCAGCTGGTTTTCCATTTAATAAATGGGGT
AAGGCTAGACTTTATTATGATTCAATGAGTTATGAGGATCAAGATGCACTTTTCGCATAT
ACAAAACGTAATGTCATCCCTACTATAACTCAAATGAATCTTAAGTATGCCATTAGTGCA
AAGAATAGAGCTCGCACCGTAGCTGGTGTCTCTATCTGTAGTACTATGACCAATAGACAG
TTTCATCAAAAATTATTGAAATCAATAGCCGCCACTAGAGGAGCTACTGTAGTAATTGGA
ACAAGCAAATTCTATGGTGGTTGGCACAACATGTTAAAAACTGTTTATAGTGATGTAGAA
AACCCTCACCTTATGGGTTGGGATTATCCTAAATGTGATAGAGCCATGCCTAACATGCTT
AGAATTATGGCCTCACTTGTTCTTGCTCGCAAACATACAACGTGTTGTAGCTTGTCACAC
CGTTTCTATAGATTAGCTAATGAGTGTGCTCAAGTATTGAGTGAAATGGTCATGTGTGGC
GGTTCACTATATGTTAAACCAGGTGGAACCTCATCAGGAGATGCCACAACTGCTTATGCT
AATAGTGTTTTTAACATTTGTCAAGCTGTCACGGCCAATGTTAATGCACTTTTATCTACT
GATGGTAACAAAATTGCCGATAAGTATGTCCGCAATTTACAACACAGACTTTATGAGTGT
CTCTATA-GAAATAGAGATGTTGACACAGACTTTGTGAATGAGTTTTACGCATATTTGCG
TAAACATTTCTCAATGATGATACTCTCTGACGATGCTGTTGTGTGTTTCAATAGCACTTA
TGCATCTCAAGGTCTAGTGGCTAGCATAAAGAACTTTAAGTCAGTTCTTTATTATCAAAA
CAATGTTTTTATGTCTGAAGCAAAATGTTGGACTGAGACTGACCTTACTAAAGGACCTCA
TGAATTTTGCTCTCAACATACAATGCTAGTTAAACAGGGTGATGATTATGTGTACCTTCC
TTACCCAGATCCATCAAGAATCCTAGGGGCCGGCTGTTTTGTAGATGATATCGTAAAAAC
AGATGGTACACTTATGATTGAACGGTTCGTGTCTTTAGCTATAGATGCTTACCCACTTAC
TAAACATCCTAATCAGGAGTATGCTGATGTCTTTCATTTGTACTTACAATACATAAGAAA
GCTACATGATGAGTTAACAGGACACATGTTAGACATGTATTCTGTTATGCTTACTAATGA
TAACACTTCAAGGTATTGGGAACCTGAGTTTTATGAGGCTATGTACACACCGCATACAGT
CTTACAGGCTGTTGGGGCTTGTGTTCTTTGCAATTCACAGACTTCATTAAGATGTGGTGC
TTGCATACGTAGACCATTCTTATGTTGTAAATGCTGTTACGACCATGTCATATCAACATC
ACATAAATTAGTCTTGTCTGTTAATCCGTATGTTTGCAATGCTCCAGGTTGTGATGTCAC
AGATGTGACTCAACTTTACTTAGGAGGTATGAGCTATTATTGTAAATCACATAAACCACC
CATTAGTTTTCCATTGTGTGCTAATGGACAAGTTTTTGGTTTATATAAAAATACATGTGT
TGGTAGCGATAATGTTACTGACTTTAATGCAATTGCAACATGTGACTGGACAAATGCTGG
TGATTACATTTTAGCTAACACCTGTACTGAAAGACTCAAGCTTTTTGCAGCAGAAACGCT
CAAAGCTACTGAGGAGACATTTAAACTGTCTTATGGTATTGCTACTGTACGTGAAGTGCT
GTCTGACAGAGAATTACATCTTTCATGGGAAGTTGGTAAACCTAGACCACCACTTAACCG
AAATTATGTCTTTACTGGTTATCGTGTAACTAAAAACAGTAAAGTACAAATAGGAGAGTA
CACCTTTGAAAAAGGTGACTATGGTGATGCTGTTGTTTACCGAGGTACAACAACTTACAA
ATTAAATGTTGGTGATTATTTTGTGCTGACATCACATACAGTAATGCCATTAAGTGCACC
TACACTAGTGCCACAAGAGCACTATGTTAGAATTACTGGCTTATACCCAACACTCAATAT
CTCAGATGAGTTTTCTAGCAATGTTGCAAATTATCAAAAGGTTGGTATGCAAAAGTATTC
TACACTCCAGGGACCACCTGGTACTGGTAAGAGTCATTTTGCTATTGGCCTAGCTCTCTA
CTACCCTTCTGCTCGCATAGTGTATACAGCTTGCTCTCATGCCGCTGTTGATGCACTATG
TGAGAAGGCATTAAAATATTTGCCTATAGATAAATGTAGTAGAATTATACCTGCACGTGC
TCGTGTAGAGTGTTTTGATAAATTCAAAGTGAATTCAACATTAGAACAGTATGTCTTTTG
TACTGTAAATGCATTGCCTGAGACGACAGCAGATATAGTTGTCTTTGATGAAATTTCAAT
GGCCACAAATTATGATTTGAGTGTTGTCAATGCCAGATTACGTGCTAAGCACTATGTGTA
CATTGGCGACCCTGCTCAATTACCTGCACCACGCACATTGCTAACTAAGGGCACACTAGA
ACCAGAATATTTCAATTCAGTGTGTAGACTTATGAAAACTATAGGTCCAGACATGTTCCT
CGGAACTTGTCGGCGTTGTCCTGCTGAAATTGTTGACACTGTGAGTGCTTTGGTTTATGA
TAATAAGCTTAAAGCACATAAAGACAAATCAGCTCAATGCTTTAAAATGTTTTATAAGGG
TGTTATCACGCATGATGTTTCATCTGCAATTAACAGGCCACAAATAGGCGTGGTAAGAGA
ATTCCTTACACGTAACCCTGCTTGGAGAAAAGCTGTCTTTATTTCACCTTATAATTCACA
GAATGCTGTAGCCTCAAAGATTTTGGGACTACCAACTCAAACTGTTGATTCATCACAGGG
CTCAGAATATGACTATGTCATATTCACTCAAACCACTGAAACAGCTCACTCTTGTAATGT
AAACAGATTTAATGTTGCTATTACCAGAGCAAAAGTAGGCATACTTTGCATAATGTCTGA
TAGAGACCTTTATGACAAGTTGCAATTTACAAGTCTTGAAATTCCACGTAGGAATGTGGC
AACTTTACAAG-------CTGAAAATGTAACAGGACTCTTTAAAGATTGTAGTAAGGTAA
TCACTGGGTTACATCCTACACAGGCACCTACACACCTCAGTGTTGACACTAAATTCAAAA
C---TGAAGGTTTATGTGTTGACATACCTGGCATACCTAAGGACATGACCTATAGAAGAC
TCATCTCTATGATGGGTTTTAAAATGAATTATCAAGTTAATGGTTACCCTAACATGTTTA
TCACCCGCGAAGAAGCTATAAGACATGTACGTGCATGGATTGGCTTCGATGTCGAGGGGT
GTCATGCTACTAGAGAAGCTGTTGGTACCAATTTACCTTTACAGCTAGGTTTTTCTACAG
GTGTTAACCTAGTTGCTGTACCTACAGGTTATGTTGATACACCTAATAATACAGATTTTT
CCAGAGTTAGTGCTAAACCACCGCCTGGAGATCAATTTAAACACCTCATACCACTTATGT
ACAAAGGACTTCCTTGGAATGTAGTGCGTATAAAGATTGTACAAATGTTAAGTGACACAC
TTAAAAATCTCTCTGACAGAGTCGTATTTGTCTTATGGGCACATGGCTTTGAGTTGACAT
CTATGAAGTATTTTGTGAAAATAGGACCTGAGCGCACCTGTTGTCTATGTGATAGACGTG
CCACATGCTTTTCCACTGCTTCAGACACTTATGCCTGTTGGCATCATTCTATTGGATTTG
ATTACGTCTATAATCCGTTTATGATTGATGTTCAACAATGGGGTTTTACAGGTAACCTAC
AAAGCAACCATGATCTGTATTGTCAAGTCCATGGTAATGCACATGTAGCTAGTTGTGATG
CAATCATGACTAGGTGTCTAGCTGTCCACGAGTGCTTTGTTAAGCGTGTTGACTGGACTA
TTGAATATCCTATAATTGGTGATGAACTGAAGATTAATGCGGCTTGTAGAAAGGTTCAAC
ACATGGTTGTTAAAGCTGCATTATTAGCAGACAAATTCCCAGTTCTTCACGACATTGGTA
ACCCTAAAGCTATTAAGTGTGTACCTCAAGCTGATGTAGAATGGAAGTTCTATGATGCAC
AGCCTTGTAGTGACAAAGCTTATAAAATAGAAGAATTATTCTATTCTTATGCCACACATT
CTGACAAATTCACAGATGGTGTATGCCTATTTTGGAATTGCAATGTCGATAGATATCCTG
CTAATTCCATTGTTTGTAGATTTGACACTAGAGTGCTATCTAACCTTAACTTGCCTGGTT
GTGATGGTGGCAGTTTGTATGTAAATAAACATGCATTCCACACACCAGCTTTTGATAAAA
GTGCTTTTGTTAATTTAAAACAATTACCATTTTTCTATTACTCTGACAGTCCATGTGAGT
CTCATGGAAAACAAGTAGTGTCA-----GATATAGATTATGTACCACTAAAGTCTGCTAC
GTGTATAACACGTTGCAATTTAGGTGGTGCTGTCTGTAGACATCATGCTAATGAGTACAG
ATTGTATCTCGATGCTTATAACATGATGATCTCAGCTGGCTTTAGCTTGTGGGTTTACAA
ACAATTTGATACTTATAACCTCTGGAACACTTTTACAAGACTTCAGAGTTTAGAAAATGT
GGCTTTTAATGTTGTAAATAAGGGACACTTTGATGGACAACAGGGTGAAGTACCAGTTTC
TATCATTAATAACACTGTTTACACAAAAGTTGATGGTGTTGATGTAGAATTGTTTGAAAA
TAAAACAACATTACCTGTTAATGTAGCATTTGAGCTTTGGGCTAAGCGCAACATTAAACC
AGTACCAGAGGTGAAAATACTCAATAATTTGGGTGTGGACA-TTGCTGCTAATACTGTGA
TCTGGGACTACAAAAGAGATGCTCCAGCACATATAT---------CTACTATTGGTGTTT
GTTCTATGACTGACATAGCCAAGAAACCAACTGAAACGATTTGTGCACCACTCACTGTCT
TTTTTGATGGTAGAGTTGATGGTCAAGTAGACTTATTTAGAAATGCCCGTAATGGTGTTC
TTATTACAGAAGGTAGTGTTAAAGGTTTACAACCAT----CTGTAGGTCCCAAACAAGCT
AGTCTTAATGG----------------AGTCACATTAATTGGAGAAGCCGTAAAAACACA
GTTCAATTATTATAAGAAAGTTGATGGTGTTGTCCAACAATTACCTGAAACTTACTT-TA
CTCAGAGTAGAAATTTACAAGAATTTAAACCCAGGAGTCAAATGGAAATTGATTTCTTAG
AATTAGCTATGGATGAATTCATTGAACGGTATAAATTAGAAGGCTATGCCTTCGAACATA
TCGTTTATGGAGATTTTAGTCATAGTCAGTTAGGTGGTTTACATCTACTGATTGGACTAG
CTAAACGTTTTAAGGAATCACCTTTTGAATTAGAAGATTTTATTCCTATGGACAGTACAG
TTA---AAAACTATTTCATAACAGATGCGCAAACAGGTTCATCTAAGTGTGTGTGTTCTG
TTATTGATTTATTACTTGATGATTTTGTTGAAATAATAAAATCCCAAGATTTATCTGTAG
TTTCTAAGGTTGTCAAAGTGACTATTGACTATACAGAAATTTCATTTATGCTTTGGTGTA
AAGATGGCCATGTAGAAACATTTTACCCAAAATTACAATCTAGTCAAGCGTGGCAACCGG
GTGTTGCTATGCCTAATCTTTACAAAATGCAAAGAATGCTATTAGAAAAGTGTGACCTTC
AAAATTATGGTGATAGTGCAACATTACCTAAAGGCATAATGATGAATGTCGCAAAATATA
CTCAACTGTGTCAATATTTAAACACATTAACATTAGCTGTACCCTATAATATGAGAGTTA
TACATTTTGGTGCTGGTTCTGATAAAGGAGTTGCACCAGGTACAGCTGTTTTAAGACAGT
GGTTGCCTACGGGTACGCTGCTTGTCGATTCAGATCTTAATGACTTTGTCTCTGATGCAG
ATTCAACTTTGATTGGTGATTGTGCAACTGTACATA-CAGCTAATAAATGGGATCTCATT
ATTAGTGATATGTACGACCCTAAGACTAAAAATGTTACAAAAGAAAATGACTCTAAAGAG
GGTTTTTTCACTTACATTTGTGGGTTTATACAACAAAAGCTAGCTCTTGGAGGTTCCGTG
GCTATAAAGATAACAGAACATTCTTGGAATGCTGATCTTTATAAGCTCATGGGACACTTC
GCATGGTGGACAGCCTTTGTTACTAATGTGAATGCGTCATCATCTGAAGCATTTTTAATT
GGATGTAATTATCTTGGCAAACCACGCGAACAAATAGATGGTTATGTCATGCATGCAAAT
TACATATTTTGGAGGAATACAAATCCAATTCAGTTGTCTTCCTATTCTTTATTTGACATG
AGTAAATTTCCCCTTAAATTAAGGGGTACTGCTGTTATGTCTTTAAAAGAAGGTCAAATC
AATGATATGATTTTATCTCTTCTTAGTAAAGGTAGACTTATAATTAGAGAAAACAACAGA
GTTGTTATTTCTAGTGATGTTCTTGTTAACAACTAAACGAACAATGTTTGTTTTTCTTGT
TTT----ATTGCCACT--------AGTCTCTAGTCAGTGTGTTAATCTTACAACC----A
GAACTCAATTACCCCCTGCATACACTAATTCTTTCACACGTGGTGTTTATTACCCTGACA
AAGTT--------TTCAGATCCTCAGTTTTACATTCAACTCAGGACTTGTTCTTACCTTT
CTTTTCCAATGTTACTTGGTTCCATGCTATACATGTCTCTGGGACCAATGGTACT-----
-AAGAGGTTTGATAACCCTGTCCTACCATTTAATGATGGTGTTTATTTTGCTTCCACTGA
GAAGTCTAACATAATAAGAGGCTGGATTTTTGGTACTACTTTAGATTCGAAGACCCAGTC
CC-------TACTTATTGTTAATAACGCTACTAATGTTGTTATTAA-AGTCTGTGAATTT
CAATTTTGTAATGATCCATTTTTGGGTGTTTATTA--CCACAAAA---------------
---ACAACAAAAGTTGGATGGAAAGTGAGTTCAGAGTTTATTCT-AGTGCGAATAATTGC
ACTTTTGAATATGTCTCTCAGCCTTTTCTTATGGACCT---TGAAGGAAAACAGGGTAAT
T-------------TCAAAAATCTTAGGGAATTTGTGTT--------TAAGAATATTGAT
G---------GTTATTTTAAAATATATTCTAAGCA-------CACGCCTATTAATTTAGT
GCGTGATCTCCCTCA---------------GGGTTTTTCGGCTTTAGAACCATT------
------------------------------------------------GGTAGATTTGCC
AATAGGTAT-----TAACATCACTAGGT----TTCAAACTTTACTTGCTTTACATAG---
-----AAGTTATTTGACTCCTGGTGATTCTTCTTCAGGTTGGACAGCTGGTGCTGCAGCT
TATTATGTGGGTTATCTTCAACCTAGGACTTTTCTATTAAAATATAATGAAAATGGAACC
AT-TACAGATGCTGTAGACTGTGCACTTGACCCTCTCTCAGAAACAAAGTGTACGTTGAA
ATCCTTCACTGTAGAAAAAGGAATCTATCAAACTTCTAACTTTAGAGTCCAACCAACAGA
ATCTATTGTTA-----------------------GATTTCCTAAT---------------
-----------------ATTACAAACTTGTGCCCTTT-----TGGTGAAGTTTTTAACGC
CACCAGATTTGCATCTGTTTATGCTTGGAACAGG------------AAGAGAATCAGCAA
CTGT-GTTGCTGATTATT-CTGTCCTATAT-AATTCCGCATCATTTTCCACTTTTAAGTG
TTATGGAGTGTCTCCTACTAAATTAAATG--ATCTCTGCTTTACTAATGTCTATGCAGAT
TCATTTGTAATTAGAGGTGATGAAGTCAGACAAAT--------------CGCTCCAGGGC
AAACTGGAAAGATTGCTGA---------------TTATAATTATAAAT------------
TACCAGATGATTTTACAGGCTGCGTTATAGCTTG-GAATTCTAACAATCTTGATTCTAAG
GTTGGTGGTAATTATAATTACCTGTATAGATTGTTTAGGAAGTCTAATCTCAAACCTTTT
GAGAGAGA---------------TAT---TTCA---ACTGA-------------------
-----AATCTATCAGGCCGGTAGCACACCTTGTAATGGTGTTGAAGGTTTTAATTGTTAC
TTTCCTTTACAATCATATGGTTTCCAACCCACTAATGGTGTTGGTTACCAACCATACA-G
AGTAGTAGTACTTTCTTTTGAACTTCTACATGCACC----------------AGCAACTG
TTTG----TGGACCTAAAAAGTCTACTAATTTGGTTAAAAACAAATGTGTCAATTTCAAC
TTCAATGGTTTAACAGGCACAGGTGTTCT---TACTGAGTCTAACAAAAAGTTTCTGCCT
TTCCAACAATTTGGCAGAGACATTGCTGACACTACTGATGCTGTCCGTGATCCACAGACA
CTTGAGATTCTTGACATTACACCATGTTCTTTTGGTGGTGTCAGTGT-------------
--------TATAACACCAGGAACAAATACTTCTAACCAGGTTGCTGTTCTTTATCAGGAT
GTTAACTGCACAGAAGTCCCTGTTGCTATTCATGCAGATCAACTTACTCCTACTTGGCGT
GTTTATTCTACAGGTTCTAATGTTTTTCAAACACGTGCAGGCTGTTTAATAGGGGCTGAA
CATGTCAACAACTCAT---------ATGAGTGTGACATACCCATTGGTGCAGGTATATGC
GCTAGTTATCAGACTCAGACTAATTCTCCTCGGCGGGCACGTAGTGTAGCTAGTCAATCC
ATC----ATTGCCTACACTATGTCACTTGGTGCAGAAAATTCAGTTGCTTACTCTAAT-A
ACTCTATTGC-----------------CATACCCACAAATTTTACTATTAGTGTTACCAC
AGAAATTCTACCAGTGTCTATGACCAAGACATCAGTAGATTGTACAATGTACATTTGTGG
TGATTCAACTGAATGCAGCAATCTTTTGTTGCAATATGGCAGTTTTTGTACACAATTAAA
CCGTGCTTTAACTGGAATAGCTGTTGAACAAGACAAAAACACCCAAGAAGTTTTTGCACA
AGTCAAACAAATTTACAAAACACCACCAATTAAAGATTTTGGTGGT---TTTAATTTTTC
ACAAATATTACCAGATCCA--------------TCAAAACCAAGCAAGAGGTCATTTATT
GAAGATCTACTTTTCAACAAAGTGACACTTGCAGATGCTGGCTTCATCAAACAATATGGT
GATTGCCT------TGGTGATATTGCTGCTAGAGACCTCATTTGTGCACAAAAGTTTAAC
GGCCTTACTGTTTTGCCACCTTTGCTCACAGATGAAATGATTGCTCAATACACTTCTGCA
CT-GTTAGCGGGTACAATCACTTCTGGTTGGACCTTTGGTGCAGGTGCTGCATTACAA--
ATACCATTTGCTATGCAAATGGCTTATAGGTTTAATGGTATTGGAGTTACACAGAATGTT
CTCTATGAGAACCAAAAATTGATTGCCAACCAATTTAATAGTGCTATTGGCAAAATTCAA
GACTCACTTTCTTCCACAGCAAGTGCACTTGGAAAACTTCAAGATGTGGTCAACCAAAAT
GCACAAGCTTTAAACACGCTTGTTAAACAACTTAGCTCCAATTTTGGTGCAATTTCAAGT
GTTTTAAATGATATCCTTTCACGTCTTGACAAAGTTGAGGCTGAAGTGCAAATTGATAGG
TTGATCACAGGCAGACTTCAAAGTTTGCAGACATATGTGACTCAACAATTAATTAGAGCT
GCAGAAATCAGAG----CTTCTGCTAATCTTGCTGCTACTAAAATGTCAGAGTGTGTACT
TGGACAATCAAAAAGAGTTGATTTTTGTGGAAAGGGCTATCATCTTATGTCCTTCCCTCA
GTCAGCACCTCATGGTGTAGTCTTCTTGCATGTGACTTATGTCCCTGCACAA-GAAAAGA
ACTTCACAACTGCTCCTGCCATTTGTCATGATGGAAAAGCACACT----------TTCCT
CGTGAAGGTGTCTTTGT---TTCAAATGGCAC--------ACACTGGTTTGTAACACAAA
GGA----ATTTTTATGAACCACAAATCATTACTACAGACAACAC---ATTTGTGTC-TGG
TAACTGTGATGTTGTAATAGGAATTGTCAACAACACAGTTTATGATCCTTT--GCAAC--
--CTGAATTAGACTCATTCAAGGAGGAGTTAGATAAATATTTTAAGAATCATA-CATCAC
CAGATGTTGATTTAGGTGACATCTCTGGCATTAATGCTTCAGTTGTAAACATT--CAAAA
AGAAATTGACCGCCTCAATGAGGTTGCCAAGAATTTAAATGAATCTCTCATCGATCTCCA
AGAACTTGGAAAGTATGAGCAGTATATAAAATGGCCATGGTACATTTGGCTAGGTTTTAT
AGCTGGCTTGATTGCCATAGTAATG---GTGACAATTATGCTTTGCTGTATGACCAGTTG
CTGT---AGTTGT---------CTCAAGGGCTGTTGTTCTTGTGGATCCTGCTGCAAATT
TGATGAAGACGACTCTGAGCCAGTGCTCAAAGGAGTCAAATTACATTACACATAAACGAA
CTT-ATGGATTTGTTTATGAGAATCTTCACAATTGGAACTGTAACTTTGAAGCAAGGTGA
AATCAAGGATGCTACTCCTTCAGATTTTGTTCGCGCTACTGCAACGATACCGATACAAGC
-CTCACTCCCTTTCGGATGGCTTATTGTTGGCGTTGCA--CTTCTTGCTGTTTTTCAGAG
CGCTTCCAAAATCAT-----AACCCTCAAAAAGAGATGGCAACTAG-----CACTCTCCA
AGGGTGTTCACTTTGTTTGCAACTTGCTGTTGTTGTTTGTAA--CAGTTTACTCACACCT
TTTGCTCGT-----------TGCTGCTGGCCTTGAAGCCCCTTTTCTCTATCTTTATGCT
TTAGTCTACT------TCTTGCAGAGT---------------ATAAACTTTGTAAGAATA
ATAATGAGGCTTTGGCT-----TTGCTGGAAATGCCGTTCCAAAAACCCATTACTTTATG
ATGCCAACTATTTTCTTTGCTGGCATACTAATTGTTACGACTATTGTATACCTTACAATA
GTGTAACTTCTTCAATTGTCATTACTTCAGGTGATGGCACAACAAGTCCTATTTCTGAAC
ATGACT--ACCAGATTGGTGGTTATACTGAAAAATGGGAATCTGGAGT----AAAAGACT
GTGTTGTATTACACAGTTACTTCACTTCAGACTATTACCAGCTGTACTCAACTCAATTGA
GTACAGACACTGGTGTTGAACATGTTACCTTCTTCATCTACAATAAAAT------TGTTG
ATGAGCCTGAAGAACATGTCCAAATTCACACAATCGACGGTTCATCCGGAGTTGTTAATC
CAGTA---------ATGGAACCAATTTATGA--TGAACCGACGACGACTACTAGCGTGCC
TTTGTAAGCAC-----AAGCTGATGAGTACGAACTTATG--TACTCATTCGTTTCGGAAG
A---------GACAGGTACGTTAATAGTTAATAGCGTACTTCT---------TTTTCTTG
CTTTCGTGGTATTCTTGC--------------TAGTTACACTAGCCATCCTTACTGCGCT
TCGATTGTGTGCGTACTGCTGCAA-----TATTGT--TAACGTGAGTCTTGTAAAACCTT
CTTTTTACGTTTA---------CTCTCGTGTTAAAAATCTGAATTCTTCT---AGAGTTC
CTGATCTTCTGGTCTAAACGAACTAAATATTA-TATTAGTTTTTCTGTTTGGAACTT---
---------TAATTTTA---GCCATGGCAGATTCCAACGGTACTATTAC-CGTTGAAGAG
CTTAAAAAGCTCCTTGAACAATGGAACCTAGTAATAGGTTTCCTATTCCTTA---CATGG
ATTTGTCTTCT--------------------------ACAATTTGCCTATGCCAACAGGA
ATAGGTTTTTGTATATAATTAAGTTAATTTTC---CTCTGGCTGTTATGG----------
-------------------CCAGTAACTTTAGC------TTGTTTTGTGCTTGCTG----
--CTGTTTACAGAATAAATTGGATCACCGGTGGAATTGCTATCGCAATGGCT--------
-TGTCTTGT--------------------------AGGCTTGATGTGGC-----------
--------TCAGCTACTTCATTGCTTCTTTCAGACTGTTTGC------GCGTACGCGTTC
CATGTGGTCAT--TCAATCCAGAAA----CTAACATTCTTCTCAACGTGCCACTCCATGG
CACTATTCTGACCAGACCGCTTCTAGAAAGTGAACTCGTAATCG----GAGCTGTGATCC
TTCGTGGACATCTTCGTATTGCTGGACACCATCTAGGACGCTGTGACATCA---------
----AGGACCTGCCTAAAG--AAATCACTGTTGCTACATCACGAACGCTTTCTTATTACA
AATTGGG---AGCTTCGCAGCGTGTAGCAGGTGACTCAGGTTTTGCTGCATACAGTCGCT
----------------------ACAGGATTGGCAACTATAAATTAAAC------ACAGAC
CATTCCAGTAGCAGTGACAATATTGCTTTGCTTGTACAGTAAGTGACAACAGATGTTTCA
TCTCGTTGACTTTCAGGTTACTATAGCAGAGATATTACTAATTATTATGAGGACTTT---
----TAAAGTTTCCATTTGGAATCT------TGATTACATCATAAACCTCATAATTAAAA
ATTTATCTAAGTCACTAACTGAGAATAAATATTCTCAATTAGATGAAGAGCAACCAATGG
AGATTGATT-------------AAACGAACATGAAAATTATTCTTTTCTTGGCA-----C
TGATAACACTCGCTACTTGTGAGCTTTATCACTACCAAGAGTGTGTTAG---AGGTACAA
CAGTACTTTTAAAA----GAACCTTGCTCTTCTGGAACATACGAGGGCAATTCACCATTT
CATCCTCTAGCTGA-------TAACAAATTTGCAC-TGACTTGCTTTAGCACTCAATTTG
CTTTTGCTTG---TCCTGACGGCGTAAAACAC----GTCTATCAGTTACGTGCCAGATCA
GTTTCACCTAAACTGTTCATCAGACAAGAGGAAGTT---CAA-----GAACTTTACTCTC
CAATTTTTCTTATTGTTGCGGCAATAGTGTTTATA---ACACTTTGCTTCACACTCAAAA
GAAAGACAGAATGATTGAACTTTCATTAATTGACTTCTATTTGTGCTTTTTAGCC--TTT
CTGCTATTCC-----TTGTTTTAATTATGCTTATTATCTTTTGGTTCTCACTTGAACTGC
AA-GATCATAATGAAACTTGTCAC---GCCTAAACGAACATGAAATTTCTTGTTTTCTTA
GGAATCATCACAACTGTA-GCTGCATTTCACCAAGAATGTAGTTTAC---AGTCATGTAC
TCAACATC------AACCATATGTAGTTGATGACCCGTGTCCTATTCACTTCTA-TTCTA
AATGGTATATT------AGAGTAGGAGCTAGAAAAT-CAGC--ACCTTTAATTGAATTGT
GCGTGGATGAGGCTGGTTCTAAATCACCCATT-CAGTACATCGATATCGGTAATTATACA
GTTTCC----TGTTTACCTTTTACA-----ATTAATTGCCAGGAACCTAAATTGGGTAGT
CTTGTAGTGCGTTGTTCGTTCTATGAAGACT---------TTTTAGAGTATCATGACGTT
CGTGTTGTTTTAGATTTCATCTAAACGAACAAACTAAAATGTCTGA--------TAATGG
ACCCCA---AAATCAGCGAAATGCACCCCGC-------------ATTACGTTTGGTGGAC
CCTCAGATTCAACTGGCAGTAAC------CAGAATGGAGAACGCAGTGGGGCGCGATCAA
AACAACGTCGGCCCCAAGGTTTACCCAATAATACTGCGTCTTGGTTCACCGCTCTCACTC
AACATGGCAAGGAAGACCTTAAATTCCCTCGAGGACAAGGCGTTCCAATTAACACCAATA
GCAGTCCAGATGACCAAATTGGCTACTACCGAAGAGCTACCAGACGAATTCGTGGTGGTG
ACGGTAAAATGAAAGATCTCAGTCCAAGATGGTATTTCTACTACCTAGGAACTGGGCCAG
AAGCTGGACTTCCCTATGGTGCTAACAAAGACGGCATCATATGGGTTGCAACTGAGGGAG
CCTTGAATACACCAAAAGATCACATTGGCACCCGCAATCCTGCTAACAATGCTGCAATCG
TGCTACAACTTCCTCAAGGAACAACATTGCCAAAAGGCTTCTACGCAGAAGGGAGCAGAG
GCGGCAGTCAAGCCTCTTCTCGTTCCTCATCACGTAGTCGCAA-------------CAGT
TCAAGAAATTCAACTCCAGGCAGCAGTA---GGGGAACTTCTCCTG------CTAGAATG
GCTGGCAATGGCGGTGATGCTGCTCTTGCTTTGCTGCTGCTTGACAGATTGAACCAGCTT
GAGAGCAAAATGTCTGGTAAAGGCCAACAACAACAAGGCCAAACTGTCACTAAGAAATCT
GCTGCTGAGGCTTCTAAGAAGCCTCGGCAAAAACGTACTGCCACTAAAGCATACAATGTA
ACACAAGCTTTCGGCAGACGTGGTCCAGAACAAACCCAAGGAAATTTTGGGGACCAGGAA
CTAATCAGACAAGGAACTGATTACAAACATTGGCCGCAAATTGCACAATTTGCCCCCAGC
GCTTCAGCGTTCTTCGGAATGTCGCGCATTGGCATGGAAGTCACACCTTCGG--------
GAACGTGGTTGACC----------------TACACAGGTGCCATCAAATTGGATGACAAA
GATCCAAATTTCAAAGATCAAGTCATTTTGCTGAATAAGCATATTGACGCATACAAAACA
TTCCCACCAACAGAGCCTAAAAAGGACAAAAAGAAGAAGGCTGATGAAACTCAAGCCTTA
CCGCAGAGACAGAAGAAACAGCAAACT--GTGACTCTTCTTC--------CTGCTGCAGA
TTTGGATGATTTCTCCAAACAATTGCAACAATCCATGAGCAG------TGCTGACTCAAC
T-CAGGCCTAA--ACTCATGCAGACCACACAAGGCAG-ATGGGCTATATAAACGT-----
TTTCGCTTTTCCGT-TTACGATATATAGTCTACTCTTGTGCAGAATGAATTC---TCGTA
ACTACATAGCACAAGTAGATGTAGTTAAC---TTTAATCTCACATAGCAATCTTTAATCA
G--TGTGTAACATTAGGGAGGACTTGAAAGAGCCACCACATTTTCACCGAGGCCACGCGG
AGTACGATCGAGTGTACAGTGAACAATGCTAGGGAGAGCTGCCTATATGGAAGAGCCCTA
ATGTGTAAAAT-TAATTTTAGTAGTGCTATCCCCATGTGATTTTAATAGCTTC-------
TTAGGAGAATGACAAAAAAAAAAAAAAAAAAA--------------
>BetaCoV/Guangdong/20SF014/2020|EPI_ISL_403934
------------------ATACCTTCCCAGGTAACAAACCAACCAACTTTCGATCTCTTG
TAGATCTGTTCTCTAAACGAACTTTAAAA-------------------------------
--TCTG-------TGTGGCTGTCACTCGGCTGCATGCTT----AGTGCACTCACGC----
-----AGTATAATTAATAACTAA--TTACTGTCGTTGACAGGACACGAGTAACTCGTCTA
TCTTCTGCAGGCTGCTTACGGTTTCGTCCGTGTTGCAGCCGATCATCAGCACATC-TAGG
TTTCGT-CCGGGTGTGACCGAAAGGTAAGATG-GAGAGCCTTGTCCCTGGTT----TCAA
CGAGAAAACACACGTCCAACTCAGTTTGCCTGTTTTACAGGTTCGCGACGTGCTCGTACG
TGGCTTTGGAGACTCCGTGGAGGAGGTCTTATCAGAGGCACGTCAACATCTTAAAGATGG
CACTTGTGGCTTAGTAGAAGTTGAAAAAGGCGTTTTGCCTCAACTTGA---ACAGCCCTA
TGTGTTCATCAAAC-GTTCGGATGCTCGAACTGCACCTCATGGTCATGTTA-----TGGT
TGAG-------CTGGTAGCAGAACTCGAA-----GGCATTCAGTACGGTCGTAGT-----
-------------------GGTGAGACACTT---------------GGTGTCCTTGTCCC
TCATGTGGGCGAAATACCAGTGGCTTACCGCAAGGTTCTTCTTCGTAAGAACGGTAATAA
AGGAGCTGGTGGCCATAGTTACGGC-------------GCCGATCTAAAGTCATTTGACT
TAGGC-----GACGAGCTTGGCACTGATCCTTATGAAGATTTTCAAGAAAACTGGAACAC
TAAAC---ATAGCAGTGGTGTTACCCGTG------AACTCATGCGTGAGCTTAACGGAGG
GGCATACACTCGCTATGTCGATAACAACTTCTGTGGCCCT-GATGGC--TACCCTCTTGA
GTG-CATTAAA---GACCTTCTAGCACGTGCTGGTAAAGCTTCATGCACTTTGTCCGAAC
AACTGGACTTTATTGACACTAAGAGGGGTGTATACTG------CTGCCGTGAACATGAGC
ATGAAATTGCTTGGTACACGGAACGTTCTG------------------------AAAAGA
GCTATGAATTGCAGACACCTTTTGAAATTAAATTGGCAAAGAAATTTGACACCTTCAATG
GGGAATGTCCAAATTTTGTATTTCCCTTAAATTCCATAATCAAGACTA---TTCAACCAA
GGGTTGAAAAGAAAAAGCT---TGATGGCTTTATGGGTAGAATTCGATCTGTCTATCCAG
TTGCGTCACCAAATGAATGCAACC-AAATGTGCCTTTCAACTCTCATGAAGTGTGATCAT
TGTGGTGAAACTTCATGGCAGACGGGCGATTTTGTTAAAG---CCACTTGCGAATTTTGT
GGCACTGAGAATTTGACTAAAGA-----AGGTGCCACTACTTGTGGTTACTTACCCCAAA
ATGCTGTTGTTAAAATTTATTGTCCAGCATGTCACAATTCAGAAGTAGGACCTGAGCATA
GTCTTGCCGAATACCATAATGAATCTG------GCTTGAAAACCATTCTTCGTAAGGGTG
GTCGCACTATTGCC------------------------TTTGGAGGCTGTGTGTTCTCTT
ATGTTGGTTGCCATAACAAGTGTGCCTATTGGGTTCCACGTGCTAGCGCTAACAT-----
-------AGGTTGTAACCATACAGGTGTTGTTGG---AGAAGGTTCCGAAGGTCTTAATG
--ACAACCTTCTTGAAATACTCCAAAAAGAGAAAGTCAACA-----TCAATATTGTTGGT
GACTTTAAACTTAATGAAGAGATCGCCATTATTTTGGCATCTTTTTCTGCTTCCACAAGT
GCTTTTGTGGAAACTGTGAAAGGTTTGGATTATAAAGCATTCAAACAAATTGTTGAATCC
TGTGGTAATTTTAA------AGTTACAAAAGGAAAAGCTAAAAAAGGTGCCTGGAATATT
GGTGA---------ACAGAAATCAATACTGAGTCCTCTTTATGCATTTGCATCAGAGGCT
GCTCGTGTTGTACGATCAATTTTCTCCCGCACTCTTGAAACTGCTCAAAATTCTGTGCGT
GTTTTACAG-------AAGGCCGCTATAACAATACTAGATGGAATTTCACAGTATTCACT
GAGACTCATTGATGCTATGATGTTCACATCTGATTTGGCTACTAACAATCTAGTTGTA--
ATGGCCTACATTACAGGTGGTGTTGTTCAGTTGACTTCGCAGTGGCTAACTAACATCTTT
GGCACTGTTTATGAAAAACTCAAACCCGTCCTTGATTGGCTTGAAGAGAAGTTTAAGGAA
GGTGTAGAGTTTCTTAGAGACGGTTGGGAAATTGTTAAATTTATCTCAACCTGTGCTTGT
GAAATTGTCGGTGGACAAATTGTCACCTGTGCAAAGGAAATTAAGGAGAGTGTTCAGACA
TTCTTTAAGCT-----TGTAAATA------AATTTTTGGCTTTGTGTGCTGACTCTATCA
TTA---TTGGTGGAGCTAAACTTAAAGCCTTGAATTTAGG--TGAAACATTTGTCACGCA
CTCAAAGG-----------GATTGTACAGAAAGTG-TGTT------AAATCCAGAGAAGA
AACTGGCCTACTCATGCCTCTAAAAGCCCCAAAAGAAATTATCTTCTTAG--------AG
GGAGAAACACTTCCCACAGAAGTGTTAACAGAGGAAGTTGTCTTGAAAACTGGTGATTT-
----ACAACCATTAGA------------------ACAACCT-ACTAG-------------
-----------------TGAAGCTGTTGAAGCTCCATTGGTTGGTACACCAGTTTGTAT-
------------TAACGGGC--TTATGTTGCTCGAAATCAAAGA--------------CA
CAGAAAAGTACTG---TGCCCTTGCACCTAATA----TGATGGTAA-----CAAACAATA
CCTTCACACTCAAAGGCGGTGCACCAACAAAG---GTTACTTTTGGTGATGACACTGTGA
TAGAAGTGCAAGGTTACAAGAG-TGTGAATATCACTTTTGAACTTGATGAAAGGATTGAT
AAAGTACTTAATGAGAAGTGCTCTGCCTATACAGTTGAACTCGGTACAGAAGTAAATGAG
TTCGCCTGTGTTGTGGCAGATGCTGTCATAAAAACTTTGCAACCAGTATCTGAATTACTT
ACACCACT---------------------GGGCATTGATTTAGATGAGTGGAGTATGGCT
ACATACTACTTATTTGATGAGTCTGGTGAGTTTAAATTGGCTTCACATATGTATTGTTCT
TTCTACCCTCCAGA---TGAGGAT---------GAAGAAGAAGGT---GATTGTGAAGAA
GA------AGAG------TTTGAGCCATCAACTCAATATGAGTATGGTACTGAAGATGAT
TACCAAGGTAAACCTTTGGAATTTGGTGCCACTTC---TGCTGCTCTTCAACCTGAAGAA
---GAGC------------------AAGAAGAAGATTGGTTAGATGATGATAGTCAACAA
ACTGTTGGTCAACAAGACGGCAGTGAGGACAATCAGACAACTACTATTCAAACAATTGTT
GAGGTTCAACCTCAATTAGAGATGGAACTTACACCAGTTGTTCAGACT------------
---------ATTGAAGTGAATAGT---TTTAGT---------------------------
----------GGTTATTTAAAA--CTTACTG------------------------ACAAT
GTATACATTAAAAATGCAGACATTGT------GGAAGAAGCTAAAAAGGTAAAAC-CAAC
AGTGGTT--------GTTAATGCAGCCAATGTTTACCTTAAACATGGAGGAGGTGTTGCA
GGAGCCTTAAATAAGGCTACTAACAATGCCATGCAAGTTGAATCTGATGATT-ACATAGC
TACTAATGGACCACTTAAAGTGGGTGGTAGTTGTGTTTTAAGCGGACACAATCTTGCTAA
ACACTGTCTTCATGTTGTCGGCCCAAATGTTAACAAAGGTGAAGACATTCAACTTCTTAA
GAGTGCTTATGAAAATTTTAATCAGCACGAAGTTCTACTTGCACCATTATTATCAGCTGG
TATTTTTGGTGCTGACCCTATACATTCTTTAAGAGTTTGTGTAGATACTGTTCGCACAAA
TGTCTACTTAGCTGTCTTTGATAAAAATCTCTATGACAAACTTGTTTCAAGCTTTTTGGA
AA---TGAAGAGTGAAAAGCAAGTTGAACAAAAGATCGCTGAGATTCCTAAAGAGGAAGT
TAAGCCATTTATAA--------------------------------------CTGAAAG-
---TAAACCTTCAGTTGAACAGAGAAAACAAGAT---GATAAGAAAATCAAAGCTTG--T
GTTGAAGAAGTTACA-ACAACTCTGGAAGAAACTAAGTTCCTCACAGAAAACTTGTTACT
TTATATTGACATTAATGGCAATCTTCATCCAGATTCTGCCACTCTTGTTAGTGACATTGA
CATCACTTTCTTAAAGAAAGATGCTCCATATATAGTGGGTGATGTTGTTC--------AA
GAGGGTGTTTTAACTGCTGTGGTTATACCTACTAAAAAGGCTGGTGGCACTACTGAAATG
CTAGCGAAAGCTTTGAGAAAAGTGCCAACAGACAATTATATAACCACTTACCCGGGTCAG
GGTTTAAATGGTTACACTGTAGAGGAGGCAAAGACAGTGCTTAAAAAGTGTAAAAGTGCC
TTTTACATTCTACCATCTATTATCTCTAATGAGAAGCAAGAAATTCTTGGAACTGTTTCT
TGGAAT-TTGCGAGAAATGCTTGCACATGCAGAAGAAACACGCAAATTAATGCCTGTCTG
TGTGGAAACTAAAGCCATAGTTTCAACTATACAGCGTAAATATAAGGGTATTAAAATACA
AGAGGGTGTGGTTGATTATGGTGCTAGATTTTACTTTTACACCAGTAAAACAACTGTAGC
GTCACTTATCAACACACTTAACGATCTAAATGAAACTCTTGTTACAATGCCACTTGGCTA
TGTAACACATGGCTTAAATTTGGAAGAAGCTGCTCGGTATATGAGATCTCTCAAAGTGCC
AGCTACAGTTTCTGTTTCTTCACCTGATGCTGTTACAGCGTATAATGGTTATCTTACTTC
TTCTTCTAAAACACCTGAAGAACATTTTATTGAAACCATCTCACTTGCTGGTTCCTATAA
AGATTGGTCCTATTCTGGACAATCTACACAACTAGGTATAGAATTTCTTAAGAGAGGTGA
TAAAAGTGTATATTACACTA---GTAATCCTACCACATTCCACCTAGATGGTGAAGTTAT
CACCTTTGACAATCTTAAGACACTTCTTTCTTTGAGAGAAGTGAGGACTATTAAGGTGTT
TACAACAGTAGACAACATTAACCTCCACACGCAAGTTGTGGACATGTCAATGACATATGG
ACAACAGTTTGGTCCAACTTATTTGGATGGAGCTGATGTTACTAAAATAAAACCTCATAA
TTCACATGAAGGTAAAACATTTTATGTT---------TTACCTAATGATGACACTCTACG
TGTTGAGGCTTTT---GAGTACTACCACACAACTGATCCTAGTTTTCTGGGTAGGTACAT
GTCAGCATTAAATCACA-CTAAAAAGTGGAAATACCCACAAGTTAATGGTTTAACTTCTA
TTAAATGGGCAGATAACAACTGTTATCTTGCCACTGCATTGTTAACACTCCA---ACAAA
TAGAGTTGAAGTTTAATCCACCTGCTCTACAAGATGCTTATTACAGAGC-AAGGGCTGGT
GAAGCTGCTAACTTTTGTGCACTTATCTTAGCCTACTGTAATAAGACAGTAGGTGAGTTA
GGTGATGTTAGAGAAACAATGAGTTACTTGTTTCAAC--------ATGCCAATTTAGATT
CTTGCAAAAG---AGTCTTGAACGTGGTGTGTAAAACTTGTGGACAACAGCAGACAACCC
TTAAGGGTGTAGAAGC----TGTTATGTACATGGGCACACTTTCTTATGAACAATTTAAG
AAAGGTGTTCAGATACCTTGTACGTGTGGTAAACAAGCTACAAAATATC------TAGTA
CAACAGGAGTCACCTTTTGTTATGATGTCAGCACCACCTGCTCAGTATGAACTTAAG---
-----CATGGTACATTTACTTGTG----CTAGTG------AGTACACTGGTAATTACCAG
TGTGGTCACTATAAACATATAACTTCTAAAGAAACTTTGTATTGCATAGACGGTGCTTTA
C----TTACAAAGTCCTCAGAATACAAAGGTCCTATTACGGATG---TTTTCTACAAAGA
AAACAGTTACACAA-CAACCATAAAACCAGTTACTTATAAATTGGATGGTGTTGTTTGTA
CAGAAATTGACCCTAAGTTGGACAATTATTATAAGAAAGACAATTCTTATTTCACA---G
AGCAACCAATTGATCTTGTACCAAACCAACCATATCCAAACGCAAGCTTCGATAATTTTA
AGTTTGTATGTGATAATATCAAATTTGCTGATGA---------------TTTAAACCA--
----GTTAACTGGTTATAAGAAACCTGCTTCAAGAGAGCTTAAAGTTACATTTTTCCCTG
ACTTAAATGGTGATGTGGTGGCTATTGATTATAAACACTACACACCCTCTTTTAAGAAAG
GAGCTAAATTGTTACATAAACCTATTGTTTGGCATGTTAACAATGCAACTAATAAAGCCA
CGTATAA-----------------------ACCAAATACCTGGTGTATACGTTGTCTTTG
GAGCACAAAACCAGTTGAAACATCAAATT-------------CGTTTGATGTACTGAAGT
CAGAGG-----ACGC----GCAGGGAATGGATAATCTTGCCTGCGAAGATCTAA--AACC
AGTCTCTGAAGAA-------------GTAGTGGAAAATCCTACCATACAGAAAGACGTTC
TTGAGTGT-----AATGTGAAAACTACCGAAGTTGTAGGAGACATTATACTTAAACCAGC
AAATAATAGTTTAAAA---------------------------ATTACAGAA----GAGG
TTGGCCACACAGATCTAATGGCTGCTTATG-----TAGACAATTCTAGT---CTTACTAT
TAAGAAACCTAATGAATTATCTAGAGTATTAGGTTTGAAAACCCTTGCTACTCATGGTTT
AGCTGCTGTTAATAGTGTCCCTTGGGATACTATAGCTAATTATGCTAAGCCTTTTCTTAA
CAAAGTTGTTAGTACAACTACTAACATAGTTACACGGTGTTTAAACCGTGTTTGTACTAA
TTATATGCCT-TATTTCTTTACTTTATTGCTAC--AATTGTGTACTTTTACTAGAAGTAC
AAATTCTAGAATTAAAGCATCTATGCCGACTACTATAGCAAAGAATACTGTT----AAGA
GTGTCGG-----------TAAATTTTGTCTAGAGG---CTTCATTTAATTATTTGAAGTC
A--CCTAATTTT----TCTAAACTGATAAATATTATAATTTGGTTTT-TACTATTAAGTG
TTTGCCTAGGTTCTTTAA--TCTACTCAACCGCTGCT--------------------TTA
GGTGTTTTAATGT-------------CTAATTTAGGCATGCCTTCTTACTGTACTGGTTA
CAGAGAAGGCTATT---TGAACTCTACTAATGTCACTATTGCAACCTACTGTACTG---G
TTCTATACCTTGTAGTGTTTGTCTTAGTGGTTTAGATTCTTTAGACACCTATCCTTCTTT
AGAAACTATACA----------AATTACCAT-TTCATCTTTTAAATGGGATTTAACTGCT
TTTGGCTTAGTTGCAGAGTGGTTTTTGGCATATATTCTTTTCACTAGGTTTTTCTATGTA
CTTGGATTGGCTGCAATCATGCAATTGTTTTTCAGC-----------TATTT------TG
CAGTACATTTTATTA----GTAATTCTTGGCTTATGTGGTTAATAATTAATCTTGTACAA
ATGGCCCCGATTTCAGCTATGGTTAGAATGTACATCTTCTTTGCATCATTTTATTATGTA
TGGAAAAGTTATGTGCATGTTGTAGACGGTTGTAATTCATCAACTTGTATGATGTGTTAC
AAACGTAATAGAGCAACAAGAGTCGAATGTACAACTATTGTTAATGGTGTTAGAAGGTCC
TTTTATGTCTATGCTAATGGAGGTAAAGGCTTTTGCAAACTACACAATTGGAATTGTGTT
AATTGTGATACATTCTGTGCTGGTAGTACATTTATTAGTGATGAAGTTGCGAGAGACTTG
TCACTACAGTTTAA--AAGACCAATAAATCCTACTGACCAGTCTTCTTACATCGTTGATA
GTGTTACAGTGAAGAATGGTTCCATCCATCTTTACTTTGATAAAGCTGGTCAAAAGACTT
ATGAAAGACATTCTCTCTCTCATTTTGTTAACTTAGACAACCTGAGAGCTAATAACACTA
AAGGTTCAT-TGCCTATTAATGTTATA---------------GTTTTTGATGGTAAATCA
AAATGTG---AAGAATCATCTGCAAAATCAGCGTCTGTTTACTACAGTCAGCTTATGTGT
CAACCTATACTGTTACTAGATCAGGCATTAGTGTCTGATGTTGGTGATAGTGCGGAAGTT
GCAGTTAAAATGTTTGATGCTTACGTTAATACGTTTTCATCAACTTTTAACGTACCAATG
GAAAAACTCAAAACACTAGTTGCAACTGCAGAAGCTGAACTTGCAAAGAATGTGTCCTTA
GACAATGTCTTATCTACTTTTATTTCAGCAGCTC---GGCAAGGGTTTGTTGATTCAGAT
GTAGAAACTAAAGATGTTGTTGAATGTCTTAAATTGTCACATCAATCTGACATAGAAGTT
ACTGGCGATAGTTGTAATAACTATATGCTCACCTATAACAAAGTTGAAAACATGACACCC
CGTGACCTTGGTGCTTGTATTGACTGTAGTGCGCGTCATATTAATGCGCAGGTAGCAAAA
-----------AGTCACAACATTGCTTTGATATGGAACGTTAAAGATTTCATGTCATTGT
CTGAACAACTACGAAAACAAATACGTAGTGCTGCTAAAAAGAATAACTTACCTTTTAAGT
TGACATGTGCAACTACTAGACAAGTTGTTAATGTTGTAACAACAAAGATAGCACTTAAGG
GTGGTAAAATTGTTAA---------TAATTGGTTGAAGCAGTTAATTAAAGTTACACTTG
TG---TTCCTTTTTGTTGCTGCTATT-----------TTCTATTT-AATAACACCTGTTC
ATGTCATGTCTAAACATACTGACTTTTCAA----GTGAA------ATCATAGGATACAAG
GCTATTGATGGTGGTGTCACTCGTGACATAGCATCTACAGATACTTGTTTTGCTAACAAA
CATGCTGATTTTGACAC-ATGGTTTAGCCAGCG---TGGTGGTAGTTATACTAATGACAA
AGCTTGCCCATTGATTGCTGCAGTCATAACAAGAGAAGTGGGTTTTGTCGTGCCTGGTTT
GCCTGGCACGATATTACGCACAACTAAT--GGTGACTTTTTGCATTTCTTACCTAGAGTT
TTTAGTGCAGTTGGTAACATCTGTTACACACCATCAAAACTTATAGAGTACACTGACTTT
GCAACATCAGCTTGTGTTTTGGCTGCTGAATGTACAATTTTTAAAGATGCTTCTGGTAAG
CCAGTACCATATTGTTATGATACCAATGTACTAGAAGGTTCTGTTGCTTATGAAAGTTTA
CGCCCTGACACACGTTATGTGCTCATG-GATGGCTCTA---TTATTCAATTTCCTAACAC
CTACCTTGAAGGTTCTGTTAGAGTGGTAACAACTTTTGATTCTGAGTACTGTAGGCACGG
CACTTGTGAAAGATCAGAAGCTGGTGTTTGTGTATCTACTAGTGGTAGATGGGTACTTAA
CAATGATTATTACAGATCTTTACCAGGAGTTTTCTGTGGTGTAGATGCTGTAAATTTACT
-----TACTAATATGTTTACACCACTAATTCAACCTATTGGTGCTTTGGACATATCAGCA
TCTATAGTAGCTGGTGGTATTGTAGCTATCGTAGTAACATGCCTTGCCTACTATTTTATG
AGGTTTAGAAGAGCTTTTGGTGAATACAGTCA------TGTAGTTGCCTTTAATACTTTA
CTATTCCTTATGTCATTCAC-TGTACTCTGTTTAACACCAGTTTACTCATTCTTACCTGG
TG-TTTATTCTGTTATTTACTTGTACTTGACATTTTATCTTACTAATGATGTTTCTTTTT
TAGCACATATTCAGTGGATGGTTATGTTCACACCTTTAGTACCTTTCTGGATAACAATTG
CTTATATCATTTGTATTTCCACAAAGCATTTCTATTGGTTCTTTAGTAATTACCTAAAGA
GACGTGT---AGTCTTTAATGGTGTTTCCTTTA---GTACTTTTGAAGAAGCTGCGCTGT
GCACCTTTTTGTTAAATAAAGAAATGTATCTAAAGTTGCGTAGTGATGTGCTATTACCTC
TTACGCAATATAATAGATACTTAGCTCTTTATAATAAGTACAAGTATTTTAGTGGAGCAA
TGGATACAACTAGCTACAGAGAAGCTGCTTGTTGTCATCTCGCAAAGGCTCTCAATGACT
TCAGTAACTCAGGTTCTGATGTTCTTTACCAACCACCACAAACCTCTATCACCTCAGCTG
TTTTGCAGAGTGGTTTTAGAAAAATGGCATTCCCATCTGGTAAAGTTGAGGGTTGTATGG
TACAAGTAACTTGTGGTACAACTACACTTAACGGTCTTTGGCTTGATGACGTAGTTTACT
GTCCAAGACATGTGATCTGCACCTCTGAAGACATGCTTAACCCTAATTATGAAGATTTAC
TCATTCGTAAGTCTAATCATAATTTCTTGGTACAGGCTGGTAATG----TTCAAC-----
TCAGGGTTATTGGACATTCTATGCAAAATTGTGTACTTAAGCTTAAGGTTGATACAGCCA
ATCCTAAGACACCTAAGTATAAGTTTGTTCGCATTCAACCAGGACAGACTTTTTCAGTGT
TAGCTTGTTACAATGGTTCACCATCTGGT--GTTTACCAATGTGCTATGAGGCCCAATTT
CACTATTAAGGGTTCATTCCTTAATGGTTCATGTGGTAGTGTTGGTTTTAACATAGATTA
TGACTGTGTCTCTTTTTGTTACATGCACCATATGGAATTACCAACTGGAGTTCATGCTGG
CACAGACTTAGAAGGTAACTTTTATGGACCTTTTGTTGACAGGCAAACAGCACAAGCAGC
TGGTACGGACACAACTATTACAGTT--AATGTTTTAGCTTGGTTGTACGCTGCTGTTATA
AATGGAGACAGGTGGTTTCTCAATCGATTTACCACAACTCTTAATGACTTTAAC------
-CTTGTGGCTATGAAGTACAATTATGAACCT-CTAACACAAGACCATGTTGACATACTAG
GACCTCTTTCTGCTCAAACTGGAATTGCCGTTTTAGATATGTGTGCTTCATTAAAAG---
-AATTACTGCAAAATGGTATGAATGGACGTACCATATTGGGTAGTGCTTTATTAGAAGAT
GAATTTACACCTTTTGATGTTGTTAGACAATGCTCAGGTGTTACTTTCCAAAGTGCAGTG
AAAAGAACAATCAAGGGTACACACCACTGGTTGTTACTCACAATTTTGACTTCACTTTTA
GTTTTAGTCCAGAGTACTCAATGGTCTTTGTTCTTTTTTTTGTATGAAAATGCCTTTTTA
CCTTTTGCTATGGGTATTA-TTGCTATGTCTGCTTTTGCAATGATGTTTGTCAAACATAA
GCATGCATTTCTCTGTTTGTTTTTGTTACCTTCTCTTGCCACTGTAGCTTATTTTAATAT
GGTCTATATGCCTGCTAGTTGGGTGATGCGTATTATGACATGGTTGGATATGGTTG-ATA
CTAGTTTGTC--------TGGTTTTAAGCT-----AAAAGACTG-TGTT-ATGTATGCAT
CAG-----CTGTAGTGTTACTAATCCTTATGAC-AGCAAGAACTGTGTATGATGATGGTG
CTAGGAGAGTG---TGGACACTTATG-AATGTCTTGACACTCGTTTATAAAGTTTATTAT
GGTAATGCTTTAGATCAAGCCATTTCCATGTGGGCTCTTATAATCTCTGTTACTTCTAAC
TACTCAGGT---GTAGTTACAACTGTCATGTTTTTGGCCAGAGGTATTGTTTTTATGTGT
GTTGAGTATTGCCCTATTTTCTTCATAACTGGTAATACACTTCAGTGT------------
--ATAATGCTAGTTTATTGT-----TTCTTAGGCTATTTTTGTACTTGTTACTTTGGCCT
CTTTTGTTTACTCAACCGCTACTTTAGACTGACTCTTGGTGTTTATGATTACTTAGTTTC
TACACAGGAGTTTAGATATATGAATTCACAGGGACTACTCCCACCCAAGAATAGCATAGA
TGCCTTCAAACTCAACATTAAATTGTTGGGTGTTGGTGGCAAACCTTGTATCAAAGTAGC
CACTGTACAGTCTAAAATGTCAGATGTAAAGTGCACATCAGTAGTCTTACTCTCAGTTTT
GCAACA-----ACTCAGAGTAGAATCATCATCTAAATTGTGGGCTCAATGTGTCCAGTTA
CACAATGACATTCTCTTAGCTAAAGATACTACTGAAGCCTTTGAAAAAATGGTTTCACTA
CTTTCTGTTTTGCTTTCCATGCAGGGTGCTGTAGACATAAACAAGCTTTGTGAAGAAATG
CTGGACAACAGGGCAACCTTACAAGCTATAGCCTCAGAGTTTAGTTCCCTTCCATCATAT
GCAGCTTTTGCTACTGCTCAAGAAGCTTATGAGCAGGCTGTTGCTAATGGTGA---TTCT
GAAGTTGTTCTTAAAAAGTTGAAGAAGTCTTTGAATGTGGCTAAATCTGAATTTGACCGT
GATGCAGCCATGCAACGTAAGTTGGAAAAGATGGCTGATCAAGCTATGACCCAAATGTAT
AAACAGGCTAGATCTGAGGACAAGAGGGCAAAAGTTACTAGTGCTATGCAGACAATGCTT
TTCACTATGCTTAGAAAGTTGGATAATGATGCACTCAACAACATTATCAACAATGCAAGA
GATGGTTGTGTTCCCTTGAACATAATACCTCTTACAACAGCAGCCAAACTAATGGTTGTC
ATACCAGACTATAACACATATAAAAATACGTGTGATGGTACAACAT-------TTACTTA
TGCATCAGCATTGTGGGAAATCCAACAGGTTGT---AGATGCAGATAGTAAAATTGTTCA
ACTTAGTGAAATTAGTATGGACAATTCACCTAATTTAGCATGGCCTCTTATTGTA-ACAG
CTTTAAG--GGCCAATTCTGCTGTCAAATTACAGAATAATGAGCTTAGTCCTGTTGCACT
ACGACAGATGTCTTGTG-CTGCCGGTACTACACAAACTGCTTGCACTGATGACAATGCGT
TAGCTTACTACAACACAACAAAGGGAGGTAGGTTTGTACTTGCACTGTTATCCGATTTAC
AGGATTTGAAATGGGCTAGATTCCCTAAGAGTGATGGAACTGGTACTATCTATACAGAAC
TGGAACCACCTTGTAGGTTTGTTACAGACACACCTAAAGGTCCTAAAGTGAAGTATTTAT
ACTTTATTAAAGGATTAAACAACCTAAATAGAGGTATGGTACTTGGTAGTTTAGCTGCCA
CAGTACGTCTACAAGCTGGTAATGCAACAGAAGTGCCTGCCAATTCA-ACTGTATTATCT
TTCTGTGCTTTTGCTGTAGATGCTGCTAAAGCTTACAAAGATTATCTAGCTAGTGGGGGA
CAACCAATCACTAATTGTGTTAAGATGTTGTGTACACACACTGGTACTGGTCAGGCAATA
ACAGTTACACCGGAAGCCAATATGGATCAAGAATCCTTTGGTGGTGCATCGTGTTGTCTG
TACTGCCGTTGCCACATAGATCATCCAAATCCTAAAGGATTTTGTGACTTAAAAGGTAAG
TATGTACAAATACCTACAACTTGTGCTAATGACCCTGTGGGTTTTACACTTAAAAACACA
GTCTGTACCGTCTGCGGTATGTGGAAAGGTTATGGCTGTAGTTGTGATCAACTC---CGC
GAACCCATGCTTCAGTCAGCTGATGCACA-ATCGTTTTTAAACGGGTTTGCGGTGTAAGT
GCA---GCCCGTCTTACACCGTGCGGCACAGGCACTAGTACTGATGTC-GTATACAGGGC
-TTTTGACATCTACAAT------GATAAAGTAGCTGGTTTTGCTAAATTCCTAAAAACTA
ATTGTTGTCGCTTCCAAGAAAAGGACGAAGATGACAATTTAATTGATTCTTACTTTGTAG
TTAAGAGACACACTTTCTCTAACTACCAACATGAAGAAACAATTTATAATTTACTTAAGG
ATTGTCCAGCTGTTGCTAAACATGACTTCTTTAAGTTTAGAATAGACGGTGACATGGTAC
CACATATATCACGTCAACGTCTTACTAAATACACAATGGCAGACCTCGTCTATGCTTTAA
GGCATTTTGATGAAGGTAATTGTGACACATTAAAAGAAATACTTGTCACATACAATTGTT
GTGATGATGATTATTTCAATAAAAAGGACTGGTATGATTTTGTAGAAAACCCAGATATAT
TACGCGTATACGCCAACTTAGGTGAACGTGTACGCCAAGCTTTGTTAAAAACAGTACAAT
TCTGTGATGCCATGCGAAATGCTGGTATTGTTGGTGTACTGACATTAGATAATCAAGATC
TCAATGGTAACTGGTATGATTTCGGTGATTTCATACAAACCACGCCAGGTAGTGGAGTTC
CTGTTGTAGATTCTTATTATTCATTGTTAATGCCTATATTAACCTTGACCAGGGCTTTAA
CTGCAGAGTCACATGTTGACACTGACTTAACAAAGCCTTACATTAAGTGG-GATTTGTTA
AAATATGACTTCACGGAAGAGAGGTTAAAACTCTTTGACCGTTATTTTAAATATTGGGAT
CAGACATACCACCCAAATTGTGTTAACTGTTTGGATGACAGATGCATTCTGCATTGTGCA
AACTTTAATGTTTTATTCTCTACAGTGTTCCCACCTACAA---GTTTTGGACCACTAGTG
AGAAAAATATTTGTTGATGGTGTTCCATTTGTAGTTTCAACTGGATACCACTTCAGAGAG
CTAGGTGTTGTACATAATCAGGATGTAAACTTACATAGCTCTAGACTTAGTTTTAAGGAA
TTACTTGTGTATGCTGCTGACCCTGCTATGCACGCTGCTTCTGGTAATCTATTACTAGAT
AAACGCACTACGTGCTTTTCAGTAGCTGCACTTACTAACAATGTTGCTTTTCAAACTGTC
AAACCCGGTAATTTTAACAAAGACTTCTATGACTTTGCTGTGTCTAAGGGTTTCTTTAAG
GAAGGAAGTTCTGTTGAATTAAAACACTTCTTCTTTGCTCAGGATGGTAATGCTGCTATC
AGCGATTATGACTACTATCGTTATAATCTACCAACAATGTGTGATATCAGACAACTACTA
TTTGTAGTTGAAGTTGTTGATAAGTACTTTGATTGTTACGATGGTGGCTGTATTAATGCT
AACCAAGTCATCGTCAACAACCTAGACAAATCAGCTGGTTTTCCATTTAATAAATGGGGT
AAGGCTAGACTTTATTATGATTCAATGAGTTATGAGGATCAAGATGCACTTTTCGCATAT
ACAAAACGTAATGTCATCCCTACTATAACTCAAATGAATCTTAAGTATGCCATTAGTGCA
AAGAATAGAGCTCGCACCGTAGCTGGTGTCTCTATCTGTAGTACTATGACCAATAGACAG
TTTCATCAAAAATTATTGAAATCAATAGCCGCCACTAGAGGAGCTACTGTAGTAATTGGA
ACAAGCAAATTCTATGGTGGTTGGCACAACATGTTAAAAACTGTTTATAGTGATGTAGAA
AACCCTCACCTTATGGGTTGGGATTATCCTAAATGTGATAGAGCCATGCCTAACATGCTT
AGAATTATGGCCTCACTTGTTCTTGCTCGCAAACATACAACGTGTTGTAGCTTGTCACAC
CGTTTCTATAGATTAGCTAATGAGTGTGCTCAAGTATTGAGTGAAATGGTCATGTGTGGC
GGTTCACTATATGTTAAACCAGGTGGAACCTCATCAGGAGATGCCACAACTGCTTATGCT
AATAGTGTTTTTAACATTTGTCAAGCTGTCACGGCCAATGTTAATGCACTTTTATCTACT
GATGGTAACAAAATTGCCGATAAGTATGTCCGCAATTTACAACACAGACTTTATGAGTGT
CTCTATA-GAAATAGAGATGTTGACACAGACTTTGTGAATGAGTTTTACGCATATTTGCG
TAAACATTTCTCAATGATGATACTCTCTGACGATGCTGTTGTGTGTTTCAATAGCACTTA
TGCATCTCAAGGTCTAGTGGCTAGCATAAAGAACTTTAAGTCAGTTCTTTATTATCAAAA
CAATGTTTTTATGTCTGAAGCAAAATGTTGGACTGAGACTGACCTTACTAAAGGACCTCA
TGAATTTTGCTCTCAACATACAATGCTAGTTAAACAGGGTGATGATTATGTGTACCTTCC
TTACCCAGATCCATCAAGAATCCTAGGGGCCGGCTGTTTTGTAGATGATATCGTAAAAAC
AGATGGTACACTTATGATTGAACGGTTCGTGTCTTTAGCTATAGATGCTTACCCACTTAC
TAAACATCCTAATCAGGAGTATGCTGATGTCTTTCATTTGTACTTACAATACATAAGAAA
GCTACATGATGAGTTAACAGGACACATGTTAGACATGTATTCTGTTATGCTTACTAATGA
TAACACTTCAAGGTATTGGGAACCTGAGTTTTATGAGGCTATGTACACACCGCATACAGT
CTTACAGGCTGTTGGGGCTTGTGTTCTTTGCAATTCACAGACTTCATTAAGATGTGGTGC
TTGCATACGTAGACCATTCTTATGTTGTAAATGCTGTTACGACCATGTCATATCAACATC
ACATAAATTAGTCTTGTCTGTTAATCCGTATGTTTGCAATGCTCCAGGTTGTGATGTCAC
AGATGTGACTCAACTTTACTTAGGAGGTATGAGCTATTATTGTAAATCACATAAACCACC
CATTAGTTTTCCATTGTGTGCTAATGGACAAGTTTTTGGTTTATATAAAAATACATGTGT
TGGTAGCGATAATGTTACTGACTTTAATGCAATTGCAACATGTGACTGGACAAATGCTGG
TGATTACATTTTAGCTAACACCTGTACTGAAAGACTCAAGCTTTTTGCAGCAGAAACGCT
CAAAGCTACTGAGGAGACATTTAAACTGTCTTATGGTATTGCTACTGTACGTGAAGTGCT
GTCTGACAGAGAATTACATCTTTCATGGGAAGTTGGTAAACCTAGACCACCACTTAACCG
AAATTATGTCTTTACTGGTTATCGTGTAACTAAAAACAGTAAAGTACAAATAGGAGAGTA
CACCTTTGAAAAAGGTGACTATGGTGATGCTGTTGTTTACCGAGGTACAACAACTTACAA
ATTAAATGTTGGTGATTATTTTGTGCTGACATCACATACAGTAATGCCATTAAGTGCACC
TACACTAGTGCCACAAGAGCACTATGTTAGAATTACTGGCTTATACCCAACACTCAATAT
CTCAGATGAGTTTTCTAGCAATGTTGCAAATTATCAAAAGGTTGGTATGCAAAAGTATTC
TACACTCCAGGGACCACCTGGTACTGGTAAGAGTCATTTTGCTATTGGCCTAGCTCTCTA
CTACCCTTCTGCTCGCATAGTGTATACAGCTTGCTCTCATGCCGCTGTTGATGCACTATG
TGAGAAGGCATTAAAATATTTGCCTATAGATAAATGTAGTAGAATTATACCTGCACGTGC
TCGTGTAGAGTGTTTTGATAAATTCAAAGTGAATTCAACATTAGAACAGTATGTCTTTTG
TACTGTAAATGCATTGCCTGAGACGACAGCAGATATAGTTGTCTTTGATGAAATTTCAAT
GGCCACAAATTATGATTTGAGTGTTGTCAATGCCAGATTACGTGCTAAGCACTATGTGTA
CATTGGCGACCCTGCTCAATTACCTGCACCACGCACATTGCTAACTAAGGGCACACTAGA
ACCAGAATATTTCAATTCAGTGTGTAGACTTATGAAAACTATAGGTCCAGACATGTTCCT
CGGAACTTGTCGGCGTTGTCCTGCTGAAATTGTTGACACTGTGAGTGCTTTGGTTTATGA
TAATAAGCTTAAAGCACATAAAGACAAATCAGCTCAATGCTTTAAAATGTTTTATAAGGG
TGTTATCACGCATGATGTTTCATCTGCAATTAACAGGCCACAAATAGGCGTGGTAAGAGA
ATTCCTTACACGTAACCCTGCTTGGAGAAAAGCTGTCTTTATTTCACCTTATAATTCACA
GAATGCTGTAGCCTCAAAGATTTTGGGACTACCAACTCAAACTGTTGATTCATCACAGGG
CTCAGAATATGACTATGTCATATTCACTCAAACCACTGAAACAGCTCACTCTTGTAATGT
AAACAGATTTAATGTTGCTATTACCAGAGCAAAAGTAGGCATACTTTGCATAATGTCTGA
TAGAGACCTTTATGACAAGTTGCAATTTACAAGTCTTGAAATTCCACGTAGGAATGTGGC
AACTTTACAAG-------CTGAAAATGTAACAGGACTCTTTAAAGATTGTAGTAAGGTAA
TCACTGGGTTACATCCTACACAGGCACCTACACACCTCAGTGTTGACACTAAATTCAAAA
C---TGAAGGTTTATGTGTTGACATACCTGGCATACCTAAGGACATGACCTATAGAAGAC
TCATCTCTATGATGGGTTTTAAAATGAATTATCAAGTTAATGGTTACCCTAACATGTTTA
TCACCCGCGAAGAAGCTATAAGACATGTACGTGCATGGATTGGCTTCGATGTCGAGGGGT
GTCATGCTACTAGAGAAGCTGTTGGTACCAATTTACCTTTACAGCTAGGTTTTTCTACAG
GTGTTAACCTAGTTGCTGTACCTACAGGTTATGTTGATACACCTAATAATACAGATTTTT
CCAGAGTTAGTGCTAAACCACCGCCTGGAGATCAATTTAAACACCTCATACCACTTATGT
ACAAAGGACTTCCTTGGAATGTAGTGCGTATAAAGATTGTACAAATGTTAAGTGACACAC
TTAAAAATCTCTCTGACAGAGTCGTATTTGTCTTATGGGCACATGGCTTTGAGTTGACAT
CTATGAAGTATTTTGTGAAAATAGGACCTGAGCGCACCTGTTGTCTATGTGATAGACGTG
CCACATGCTTTTCCACTGCTTCAGACACTTATGCCTGTTGGCATCATTCTATTGGATTTG
ATTACGTCTATAATCCGTTTATGATTGATGTTCAACAATGGGGTTTTACAGGTAACCTAC
AAAGCAACCATGATCTGTATTGTCAAGTCCATGGTAATGCACATGTAGCTAGTTGTGATG
CAATCATGACTAGGTGTCTAGCTGTCCACGAGTGCTTTGTTAAGCGTGTTGACTGGACTA
TTGAATATCCTATAATTGGTGATGAACTGAAGATTAATGCGGCTTGTAGAAAGGTTCAAC
ACATGGTTGTTAAAGCTGCATTATTAGCAGACAAATTCCCAGTTCTTCACGACATTGGTA
ACCCTAAAGCTATTAAGTGTGTACCTCAAGCTGATGTAGAATGGAAGTTCTATGATGCAC
AGCCTTGTAGTGACAAAGCTTATAAAATAGAAGAATTATTCTATTCTTATGCCACACATT
CTGACAAATTCACAGATGGTGTATGCCTATTTTGGAATTGCAATGTCGATAGATATCCTG
CTAATTCCATTGTTTGTAGATTTGACACTAGAGTGCTATCTAACCTTAACTTGCCTGGTT
GTGATGGTGGCAGTTTGTATGTAAATAAACATGCATTCCACACACCAGCTTTTGATAAAA
GTGCTTTTGTTAATTTAAAACAATTACCATTTTTCTATTACTCTGACAGTCCATGTGAGT
CTCATGGAAAACAAGTAGTGTCA-----GATATAGATTATGTACCACTAAAGTCTGCTAC
GTGTATAACACGTTGCAATTTAGGTGGTGCTGTCTGTAGACATCATGCTAATGAGTACAG
ATTGTATCTCGATGCTTATAACATGATGATCTCAGCTGGCTTTAGCTTGTGGGTTTACAA
ACAATTTGATACTTATAACCTCTGGAACACTTTTACAAGACTTCAGAGTTTAGAAAATGT
GGCTTTTAATGTTGTAAATAAGGGACACTTTGATGGACAACAGGGTGAAGTACCAGTTTC
TATCATTAATAACACTGTTTACACAAAAGTTGATGGTGTTGATGTAGAATTGTTTGAAAA
TAAAACAACATTACCTGTTAATGTAGCATTTGAGCTTTGGGCTAAGCGCAACATTAAACC
AGTACCAGAGGTGAAAATACTCAATAATTTGGGTGTGGACA-TTGCTGCTAATACTGTGA
TCTGGGACTACAAAAGAGATGCTCCAGCACATATAT---------CTACTATTGGTGTTT
GTTCTATGACTGACATAGCCAAGAAACCAACTGAAACGATTTGTGCACCACTCACTGTCT
TTTTTGATGGTAGAGTTGATGGTCAAGTAGACTTATTTAGAAATGCCCGTAATGGTGTTC
TTATTACAGAAGGTAGTGTTAAAGGTTTACAACCAT----CTGTAGGTCCCAAACAAGCT
AGTCTTAATGG----------------AGTCACATTAATTGGAGAAGCCGTAAAAACACA
GTTCAATTATTATAAGAAAGTTGATGGTGTTGTCCAACAATTACCTGAAACTTACTT-TA
CTCAGAGTAGAAATTTACAAGAATTTAAACCCAGGAGTCAAATGGAAATTGATTTCTTAG
AATTAGCTATGGATGAATTCATTGAACGGTATAAATTAGAAGGCTATGCCTTCGAACATA
TCGTTTATGGAGATTTTAGTCATAGTCAGTTAGGTGGTTTACATCTACTGATTGGACTAG
CTAAACGTTTTAAGGAATCACCTTTTGAATTAGAAGATTTTATTCCTATGGACAGTACAG
TTA---AAAACTATTTCATAACAGATGCGCAAACAGGTTCATCTAAGTGTGTGTGTTCTG
TTATTGATTTATTACTTGATGATTTTGTTGAAATAATAAAATCCCAAGATTTATCTGTAG
TTTCTAAGGTTGTCAAAGTGACTATTGACTATACAGAAATTTCATTTATGCTTTGGTGTA
AAGATGGCCATGTAGAAACATTTTACCCAAAATTACAATCTAGTCAAGCGTGGCAACCGG
GTGTTGCTATGCCTAATCTTTACAAAATGCAAAGAATGCTATTAGAAAAGTGTGACCTTC
AAAATTATGGTGATAGTGCAACATTACCTAAAGGCATAATGATGAATGTCGCAAAATATA
CTCAACTGTGTCAATATTTAAACACATTAACATTAGCTGTACCCTATAATATGAGAGTTA
TACATTTTGGTGCTGGTTCTGATAAAGGAGTTGCACCAGGTACAGCTGTTTTAAGACAGT
GGTTGCCTACGGGTACGCTGCTTGTCGATTCAGATCTTAATGACTTTGTCTCTGATGCAG
ATTCAACTTTGATTGGTGATTGTGCAACTGTACATA-CAGCTAATAAATGGGATCTCATT
ATTAGTGATATGTACGACCCTAAGACTAAAAATGTTACAAAAGAAAATGACTCTAAAGAG
GGTTTTTTCACTTACATTTGTGGGTTTATACAACAAAAGCTAGCTCTTGGAGGTTCCGTG
GCTATAAAGATAACAGAACATTCTTGGAATGCTGATCTTTATAAGCTCATGGGACACTTC
GCATGGTGGACAGCCTTTGTTACTAATGTGAATGCGTCATCATCTGAAGCATTTTTAATT
GGATGTAATTATCTTGGCAAACCACGCGAACAAATAGATGGTTATGTCATGCATGCAAAT
TACATATTTTGGAGGAATACAAATCCAATTCAGTTGTCTTCCTATTCTTTATTTGACATG
AGTAAATTTCCCCTTAAATTAAGGGGTACTGCTGTTATGTCTTTAAAAGAAGGTCAAATC
AATGATATGATTTTATCTCTTCTTAGTAAAGGTAGACTTATAATTAGAGAAAACAACAGA
GTTGTTATTTCTAGTGATGTTCTTGTTAACAACTAAACGAACAATGTTTGTTTTTCTTGT
TTT----ATTGCCACT--------AGTCTCTAGTCAGTGTGTTAATCTTACAACC----A
GAACTCAATTACCCCCTGCATACACTAATTCTTTCACACGTGGTGTTTATTACCCTGACA
AAGTT--------TTCAGATCCTCAGTTTTACATTCAACTCAGGACTTGTTCTTACCTTT
CTTTTCCAATGTTACTTGGTTCCATGCTATACATGTCTCTGGGACCAATGGTACT-----
-AAGAGGTTTGATAACCCTGTCCTACCATTTAATGATGGTGTTTATTTTGCTTCCACTGA
GAAGTCTAACATAATAAGAGGCTGGATTTTTGGTACTACTTTAGATTCGAAGACCCAGTC
CC-------TACTTATTGTTAATAACGCTACTAATGTTGTTATTAA-AGTCTGTGAATTT
CAATTTTGTAATGATCCATTTTTGGGTGTTTATTA--CCACAAAA---------------
---ACAACAAAAGTTGGATGGAAAGTGAGTTCAGAGTTTATTCT-AGTGCGAATAATTGC
ACTTTTGAATATGTCTCTCAGCCTTTTCTTATGGACCT---TGAAGGAAAACAGGGTAAT
T-------------TCAAAAATCTTAGGGAATTTGTGTT--------TAAGAATATTGAT
G---------GTTATTTTAAAATATATTCTAAGCA-------CACGCCTATTAATTTAGT
GCGTGATCTCCCTCA---------------GGGTTTTTCGGCTTTAGAACCATT------
------------------------------------------------GGTAGATTTGCC
AATAGGTAT-----TAACATCACTAGGT----TTCAAACTTTACTTGCTTTACATAG---
-----AAGTTATTTGACTCCTGGTGATTCTTCTTCAGGTTGGACAGCTGGTGCTGCAGCT
TATTATGTGGGTTATCTTCAACCTAGGACTTTTCTATTAAAATATAATGAAAATGGAACC
AT-TACAGATGCTGTAGACTGTGCACTTGACCCTCTCTCAGAAACAAAGTGTACGTTGAA
ATCCTTCACTGTAGAAAAAGGAATCTATCAAACTTCTAACTTTAGAGTCCAACCAACAGA
ATCTATTGTTA-----------------------GATTTCCTAAT---------------
-----------------ATTACAAACTTGTGCCCTTT-----TGGTGAAGTTTTTAACGC
CACCAGATTTGCATCTGTTTATGCTTGGAACAGG------------AAGAGAATCAGCAA
CTGT-GTTGCTGATTATT-CTGTCCTATAT-AATTCCGCATCATTTTCCACTTTTAAGTG
TTATGGAGTGTCTCCTACTAAATTAAATG--ATCTCTGCTTTACTAATGTCTATGCAGAT
TCATTTGTAATTAGAGGTGATGAAGTCAGACAAAT--------------CGCTCCAGGGC
AAACTGGAAAGATTGCTGA---------------TTATAATTATAAAT------------
TACCAGATGATTTTACAGGCTGCGTTATAGCTTG-GAATTCTAACAATCTTGATTCTAAG
GTTGGTGGTAATTATAATTACCTGTATAGATTGTTTAGGAAGTCTAATCTCAAACCTTTT
GAGAGAGA---------------TAT---TTCA---ACTGA-------------------
-----AATCTATCAGGCCGGTAGCACACCTTGTAATGGTGTTGAAGGTTTTAATTGTTAC
TTTCCTTTACAATCATATGGTTTCCAACCCACTAATGGTGTTGGTTACCAACCATACA-G
AGTAGTAGTACTTTCTTTTGAACTTCTACATGCACC----------------AGCAACTG
TTTG----TGGACCTAAAAAGTCTACTAATTTGGTTAAAAACAAATGTGTCAATTTCAAC
TTCAATGGTTTAACAGGCACAGGTGTTCT---TACTGAGTCTAACAAAAAGTTTCTGCCT
TTCCAACAATTTGGCAGAGACATTGCTGACACTACTGATGCTGTCCGTGATCCACAGACA
CTTGAGATTCTTGACATTACACCATGTTCTTTTGGTGGTGTCAGTGT-------------
--------TATAACACCAGGAACAAATACTTCTAACCAGGTTGCTGTTCTTTATCAGGAT
GTTAACTGCACAGAAGTCCCTGTTGCTATTCATGCAGATCAACTTACTCCTACTTGGCGT
GTTTATTCTACAGGTTCTAATGTTTTTCAAACACGTGCAGGCTGTTTAATAGGGGCTGAA
CATGTCAACAACTCAT---------ATGAGTGTGACATACCCATTGGTGCAGGCATATGC
GCTAGTTATCAGACTCAGACTAATTCTCCTCGGCGGGCACGTAGTGTAGCTAGTCAATCC
ATC----ATTGCCTACACTATGTCACTTGGTGCAGAAAATTCAGTTGCTTACTCTAAT-A
ACTCTATTGC-----------------CATACCCACAAATTTTACTATTAGTGTTACCAC
AGAAATTCTACCAGTGTCTATGACCAAGACATCAGTAGATTGTACAATGTACATTTGTGG
TGATTCAACTGAATGCAGCAATCTTTTGTTGCAATATGGCAGTTTTTGTACACAATTAAA
CCGTGCTTTAACTGGAATAGCTGTTGAACAAGACAAAAACACCCAAGAAGTTTTTGCACA
AGTCAAACAAATTTACAAAACACCACCAATTAAAGATTTTGGTGGT---TTTAATTTTTC
ACAAATATTACCAGATCCA--------------TCAAAACCAAGCAAGAGGTCATTTATT
GAAGATCTACTTTTCAACAAAGTGACACTTGCAGATGCTGGCTTCATCAAACAATATGGT
GATTGCCT------TGGTGATATTGCTGCTAGAGACCTCATTTGTGCACAAAAGTTTAAC
GGCCTTACTGTTTTGCCACCTTTGCTCACAGATGAAATGATTGCTCAATACACTTCTGCA
CT-GTTAGCGGGTACAATCACTTCTGGTTGGACCTTTGGTGCAGGTGCTGCATTACAA--
ATACCATTTGCTATGCAAATGGCTTATAGGTTTAATGGTATTGGAGTTACACAGAATGTT
CTCTATGAGAACCAAAAATTGATTGCCAACCAATTTAATAGTGCTATTGGCAAAATTCAA
GACTCACTTTCTTCCACAGCAAGTGCACTTGGAAAACTTCAAGATGTGGTCAACCAAAAT
GCACAAGCTTTAAACACGCTTGTTAAACAACTTAGCTCCAATTTTGGTGCAATTTCAAGT
GTTTTAAATGATATCCTTTCACGTCTTGACAAAGTTGAGGCTGAAGTGCAAATTGATAGG
TTGATCACAGGCAGACTTCAAAGTTTGCAGACATATGTGACTCAACAATTAATTAGAGCT
GCAGAAATCAGAG----CTTCTGCTAATCTTGCTGCTACTAAAATGTCAGAGTGTGTACT
TGGACAATCAAAAAGAGTTGATTTTTGTGGAAAGGGCTATCATCTTATGTCCTTCCCTCA
GTCAGCACCTCATGGTGTAGTCTTCTTGCATGTGACTTATGTCCCTGCACAA-GAAAAGA
ACTTCACAACTGCTCCTGCCATTTGTCATGATGGAAAAGCACACT----------TTCCT
CGTGAAGGTGTCTTTGT---TTCAAATGGCAC--------ACACTGGTTTGTAACACAAA
GGA----ATTTTTATGAACCACAAATCATTACTACAGACAACAC---ATTTGTGTC-TGG
TAACTGTGATGTTGTAATAGGAATTGTCAACAACACAGTTTATGATCCTTT--GCAAC--
--CTGAATTAGACTCATTCAAGGAGGAGTTAGATAAATATTTTAAGAATCATA-CATCAC
CAGATGTTGATTTAGGTGACATCTCTGGCATTAATGCTTCAGTTGTAAACATT--CAAAA
AGAAATTGACCGCCTCAATGAGGTTGCCAAGAATTTAAATGAATCTCTCATCGATCTCCA
AGAACTTGGAAAGTATGAGCAGTATATAAAATGGCCATGGTACATTTGGCTAGGTTTTAT
AGCTGGCTTGATTGCCATAGTAATG---GTGACAATTATGCTTTGCTGTATGACCAGTTG
CTGT---AGTTGT---------CTCAAGGGCTGTTGTTCTTGTGGATCCTGCTGCAAATT
TGATGAAGACGACTCTGAGCCAGTGCTCAAAGGAGTCAAATTACATTACACATAAACGAA
CTT-ATGGATTTGTTTATGAGAATCTTCACAATTGGAACTGTAACTTTGAAGCAAGGTGA
AATCAAGGATGCTACTCCTTCAGATTTTGTTCGCGCTACTGCAACGATACCGATACAAGC
-CTCACTCCCTTTCGGATGGCTTATTGTTGGCGTTGCA--CTTCTTGCTGTTTTTCAGAG
CGCTTCCAAAATCAT-----AACCCTCAAAAAGAGATGGCAACTAG-----CACTCTCCA
AGGGTGTTCACTTTGTTTGCAACTTGCTGTTGTTGTTTGTAA--CAGTTTACTCACACCT
TTTGCTCGT-----------TGCTGCTGGCCTTGAAGCCCCTTTTCTCTATCTTTATGCT
TTAGTCTACT------TCTTGCAGAGT---------------ATAAACTTTGTAAGAATA
ATAATGAGGCTTTGGCT-----TTGCTGGAAATGCCGTTCCAAAAACCCATTACTTTATG
ATGCCAACTATTTTCTTTGCTGGCATACTAATTGTTACGACTATTGTATACCTTACAATA
GTGTAACTTCTTCAATTGTCATTACTTCAGGTGATGGCACAACAAGTCCTATTTCTGAAC
ATGACT--ACCAGATTGGTGGTTATACTGAAAAATGGGAATCTGGAGT----AAAAGACT
GTGTTGTATTACACAGTTACTTCACTTCAGACTATTACCAGCTGTACTCAACTCAATTGA
GTACAGACACTGGTGTTGAACATGTTACCTTCTTCATCTACAATAAAAT------TGTTG
ATGAGCCTGAAGAACATGTCCAAATTCACACAATCGACGGTTCATCCGGAGTTGTTAATC
CAGTA---------ATGGAACCAATTTATGA--TGAACCGACGACGACTACTAGCGTGCC
TTTGTAAGCAC-----AAGCTGATGAGTACGAACTTATG--TACTCATTCGTTTCGGAAG
A---------GACAGGTACGTTAATAGTTAATAGCGTACTTCT---------TTTTCTTG
CTTTCGTGGTATTCTTGC--------------TAGTTACACTAGCCATCCTTACTGCGCT
TCGATTGTGTGCGTACTGCTGCAA-----TATTGT--TAACGTGAGTCTTGTAAAACCTT
CTTTTTACGTTTA---------CTCTCGTGTTAAAAATCTGAATTCTTCT---AGAGTTC
CTGATCTTCTGGTCTAAACGAACTAAATATTA-TATTAGTTTTTCTGTTTGGAACTT---
---------TAATTTTA---GCCATGGCAGATTCCAACGGTACTATTAC-CGTTGAAGAG
CTTAAAAAGCTCCTTGAACAATGGAACCTAGTAATAGGTTTCCTATTCCTTA---CATGG
ATTTGTCTTCT--------------------------ACAATTTGCCTATGCCAACAGGA
ATAGGTTTTTGTATATAATTAAGTTAATTTTC---CTCTGGCTGTTATGG----------
-------------------CCAGTAACTTTAGC------TTGTTTTGTGCTTGCTG----
--CTGTTTACAGAATAAATTGGATCACCGGTGGAATTGCTATCGCAATGGCT--------
-TGTCTTGT--------------------------AGGCTTGATGTGGC-----------
--------TCAGCTACTTCATTGCTTCTTTCAGACTGTTTGC------GCGTACGCGTTC
CATGTGGTCAT--TCAATCCAGAAA----CTAACATTCTTCTCAACGTGCCACTCCATGG
CACTATTCTGACCAGACCGCTTCTAGAAAGTGAACTCGTAATCG----GAGCTGTGATCC
TTCGTGGACATCTTCGTATTGCTGGACACCATCTAGGACGCTGTGACATCA---------
----AGGACCTGCCTAAAG--AAATCACTGTTGCTACATCACGAACGCTTTCTTATTACA
AATTGGG---AGCTTCGCAGCGTGTAGCAGGTGACTCAGGTTTTGCTGCATACAGTCGCT
----------------------ACAGGATTGGCAACTATAAATTAAAC------ACAGAC
CATTCCAGTAGCAGTGACAATATTGCTTTGCTTGTACAGTAAGTGACAACAGATGTTTCA
TCTCGTTGACTTTCAGGTTACTATAGCAGAGATATTACTAATTATTATGAGGACTTT---
----TAAAGTTTCCATTTGGAATCT------TGATTACATCATAAACCTCATAATTAAAA
ATTTATCTAAGTCACTAACTGAGAATAAATATTCTCAATTAGATGAAGAGCAACCAATGG
AGATTGATT-------------AAACGAACATGAAAATTATTCTTTTCTTGGCA-----C
TGATAACACTCGCTACTTGTGAGCTTTATCACTACCAAGAGTGTGTTAG---AGGTACAA
CAGTACTTTTAAAA----GAACCTTGCTCTTCTGGAACATACGAGGGCAATTCACCATTT
CATCCTCTAGCTGA-------TAACAAATTTGCAC-TGACTTGCTTTAGCACTCAATTTG
CTTTTGCTTG---TCCTGACGGCGTAAAACAC----GTCTATCAGTTACGTGCCAGATCA
GTTTCACCTAAACTGTTCATCAGACAAGAGGAAGTT---CAA-----GAACTTTACTCTC
CAATTTTTCTTATTGTTGCGGCAATAGTGTTTATA---ACACTTTGCTTCACACTCAAAA
GAAAGACAGAATGATTGAACTTTCATTAATTGACTTCTATTTGTGCTTTTTAGCC--TTT
CTGCTATTCC-----TTGTTTTAATTATGCTTATTATCTTTTGGTTCTCACTTGAACTGC
AA-GATCATAATGAAACTTGTCAC---GCCTAAACGAACATGAAATTTCTTGTTTTCTTA
GGAATCATCACAACTGTA-GCTGCATTTCACCAAGAATGTAGTTTAC---AGTCATGTAC
TCAACATC------AACCATATGTAGTTGATGACCCGTGTCCTATTCACTTCTA-TTCTA
AATGGTATATT------AGAGTAGGAGCTAGAAAAT-CAGC--ACCTTTAATTGAATTGT
GCGTGGATGAGGCTGGTTCTAAATCACCCATT-CAGTACATCGATATCGGTAATTATACA
GTTTCC----TGTTTACCTTTTACA-----ATTAATTGCCAGGAACCTAAATTGGGTAGT
CTTGTAGTGCGTTGTTCGTTCTATGAAGACT---------TTTTAGAGTATCATGACGTT
CGTGTTGTTTTAGATTTCATCTAAACGAACAAACTAAAATGTCTGA--------TAATGG
ACCCCA---AAATCAGCGAAATGCACCCCGC-------------ATTACGTTTGGTGGAC
CCTCAGATTCAACTGGCAGTAAC------CAGAATGGAGAACGCAGTGGGGCGCGATCAA
AACAACGTCGGCCCCAAGGTTTACCCAATAATACTGCGTCTTGGTTCACCGCTCTCACTC
AACATGGCAAGGAAGACCTTAAATTCCCTCGAGGACAAGGCGTTCCAATTAACACCAATA
GCAGTCCAGATGACCAAATTGGCTACTACCGAAGAGCTACCAGACGAATTCGTGGTGGTG
ACGGTAAAATGAAAGATCTCAGTCCAAGATGGTATTTCTACTACCTAGGAACTGGGCCAG
AAGCTGGACTTCCCTATGGTGCTAACAAAGACGGCATCATATGGGTTGCAACTGAGGGAG
CCTTGAATACACCAAAAGATCACATTGGCACCCGCAATCCTGCTAACAATGCTGCAATCG
TGCTACAACTTCCTCAAGGAACAACATTGCCAAAAGGCTTCTACGCAGAAGGGAGCAGAG
GCGGCAGTCAAGCCTCTTCTCGTTCCTCATCACGTAGTCGCAA-------------CAGT
TCAAGAAATTCAACTCCAGGCAGCAGTA---GGGGAACTTCTCCTG------CTAGAATG
GCTGGCAATGGCGGTGATGCTGCTCTTGCTTTGCTGCTGCTTGACAGATTGAACCAGCTT
GAGAGCAAAATGTCTGGTAAAGGCCAACAACAACAAGGCCAAACTGTCACTAAGAAATCT
GCTGCTGAGGCTTCTAAGAAGCCTCGGCAAAAACGTACTGCCACTAAAGCATACAATGTA
ACACAAGCTTTCGGCAGACGTGGTCCAGAACAAACCCAAGGAAATTTTGGGGACCAGGAA
CTAATCAGACAAGGAACTGATTACAAACATTGGCCGCAAATTGCACAATTTGCCCCCAGC
GCTTCAGCGTTCTTCGGAATGTCGCGCATTGGCATGGAAGTCACACCTTCGG--------
GAACGTGGTTGACC----------------TACACAGGTGCCATCAAATTGGATGACAAA
GATCCAAATTTCAAAGATCAAGTCATTTTGCTGAATAAGCATATTGACGCATACAAAACA
TTCCCACCAACAGAGCCTAAAAAGGACAAAAAGAAGAAGGCTGATGAAACTCAAGCCTTA
CCGCAGAGACAGAAGAAACAGCAAACT--GTGACTCTTCTTC--------CTGCTGCAGA
TTTGGATGATTTCTCCAAACAATTGCAACAATCCATGAGCAG------TGCTGACTCAAC
T-CAGGCCTAA--ACTCATGCAGACCACACAAGGCAG-ATGGGCTATATAAACGT-----
TTTCGCTTTTCCGT-TTACGATATATAGTCTACTCTTGTGCAGAATGAATTC---TCGTA
ACTACATAGCACAAGTAGATGTAGTTAAC---TTTAATCTCACATAGCAATCTTTAATCA
G--TGTGTAACATTAGGGAGGACTTGAAAGAGCCACCACATTTTCACCGAGGCCACGCGG
AGTACGATCGAGTGTACAGTGAACAATGCTAGGGAGAGCTGCCTATATGGAAGAGCCCTA
ATGTGTAAAAT-TAATTTTAGTAGTGCTATCCCCATGTGATTTTAATAGCTT--------
----------------------------------------------
>BetaCoV/Zhejiang/WZ-01/2020|EPI_ISL_404227
--------------------------CCAGGTAACAAGCCAACCAACTTTCGATCTCTTG
TAGATCTGTTCTCTAAACGAACTTTAAAA-------------------------------
--TCTG-------TGTGGCTGTCACTCGGCTGCATGCTT----AGTGCACTCACGC----
-----AGTATAATTAATAACTAA--TTACTGTCGTTGACAGGACACGAGTAACTCGTCTA
TCTTCTGCAGGCTGCTTACGGTTTCGTCCGTGTTGCAGCCGATCATCAGCACATC-TAGG
TTTCGT-CCGGGTGTGACCGAAAGGTAAGATG-GAGAGCCTTGTCCCTGGTT----TCAA
CGAGAAAACACACGTCCAACTCAGTTTGCCTGTTTTACAGGTTCGCGACGTGCTCGTACG
TGGCTTTGGAGACTCCGTGGAGGAGGTCTTATCAGAGGCACGTCAACATCTTAAAGATGG
CACTTGTGGCTTAGTAGAAGTTGAAAAAGGCGTTTTGCCTCAACTTGA---ACAGCCCTA
TGTGTTCATCAAAC-GTTCGGATGCTCGAACTGCACCTCATGGTCATGTTA-----TGGT
TGAG-------CTGGTAGCAGAACTCGAA-----GGCATTCAGTACGGTCGTAGT-----
-------------------GGTGAGACACTT---------------GGTGTTCTTGTCCC
TCATGTGGGCGAAATACCAGTGGCTTACCGCAAGGTTCTTCTTCGTAAGAACGGTAATAA
AGGAGCTGGTGGCCATAGTTACGGC-------------GCCGATCTAAAGTCATTTGACT
TAGGC-----GACGAGCTTGGCACTGATCCTTATGAAGATTTTCAAGAAAACTGGAACAC
TAAAC---ATAGCAGTGGTGTTACCCGTG------AACTCATGCGTGAGCTTAACGGAGG
GGCATACACTCGCTATGTCGATAACAACTTCTGTGGCCCT-GATGGC--TACCCTCTTGA
GTG-CATTAAA---GACCTTCTAGCACGTGCTGGTAAAGCTTCATGCACTTTGTCCGAAC
AACTGGACTTTATTGACACTAAGAGGGGTGTATACTG------CTGCCGTGAACATGAGC
ATGAAATTGCTTGGTACACGGAACGTTCTG------------------------AAAAGA
GCTATGAATTGCAGACACCTTTTGAAATTAAATTGGCAAAGAAATTTGACACCTTCAATG
GGGAATGTCCAAATTTTGTATTTCCCTTAAATTCCATAATCAAGACTA---TTCAACCAA
GGGTTGAAAAGAAAAAGCT---TGATGGCTTTATGGGTAGAATTCGATCTGTCTATCCAG
TTGCGTCACCAAATGAATGCAACC-AAATGTGCCTTTCAACTCTCATGAAGTGTGATCAT
TGTGGTGAAACTTCATGGCAGACGGGCGATTTTGTTAAAG---CCACTTGCGAATTTTGT
GGCACTGAGAATTTGACTAAAGA-----AGGTGCCACTACTTGTGGTTACTTACCCCAAA
ATGCTGTTGTTAAAATTTATTGTCCAGCATGTCACAATTCAGAAGTAGGACCTGAGCATA
GTCTTGCCGAATACCATAATGAATCTG------GCTTGAAAACCATTCTTCGTAAGGGTG
GTCGCACTATTGCC------------------------TTTGGAGGCTGTGTGTTCTCTT
ATGTTGGTTGCCATAACAAGTGTGCCTATTGGGTTCCACGTGCTAGCGCTAACAT-----
-------AGGTTGTAACCATACAGGTGTTGTTGG---AGAAGGTTCCGAAGGTCTTAATG
--ACAACCTTCTTGAAATACTCCAAAAAGAGAAAGTCAACA-----TCAATATTGTTGGT
GACTTTAAACTTAATGAAGAGATCGCCATTATTTTGGCATCTTTTTCTGCTTCCACAAGT
GCTTTTGTGGAAACTGTGAAAGGTTTGGATTATAAAGCATTCAAACAAATTGTTGAATCC
TGTGGTAATTTTAA------AGTTACAAAAGGAAAAGCTAAAAAAGGTGCCTGGAATATT
GGTGA---------ACAGAAATCAATACTGAGTCCTCTTTATGCATTTGCATCAGAGGCT
GCTCGTGTTGTACGATCAATTTTCTCCCGCACTCTTGAAACTGCTCAAAATTCTGTGCGT
GTTTTACAG-------AAGGCCGCTATAACAATACTAGATGGAATTTCACAGTATTCACT
GAGACTCATTGATGCTATGATGTTCACATCTGATTTGGCTACTAACAATCTAGTTGTA--
ATGGCCTACATTACAGGTGGTGTTGTTCAGTTGACTTCGCAGTGGCTAACTAACATCTTT
GGCACTGTTTATGAAAAACTCAAACCCGTCCTTGATTGGCTTGAAGAGAAGTTTAAGGAA
GGTGTAGAGTTTCTTAGAGACGGTTGGGAAATTGTTAAATTTATCTCAACCTGTGCTTGT
GAAATTGTCGGTGGACAAATTGTCACCTGTGCAAAGGAAATTAAGGAGAGTGTTCAGACA
TTCTTTAAGCT-----TGTAAATA------AATTTTTGGCTTTGTGTGCTGACTCTATCA
TTA---TTGGTGGAGCTAAACTTAAAGCCTTGAATTTAGG--TGAAACATTTGTCACGCA
CTCAAAGG-----------GATTGTACAGAAAGTG-TGTT------AAATCCAGAGAAGA
AACTGGCCTACTCATGCCTCTAAAAGCCCCAAAAGAAATTATCTTCTTAG--------AG
GGAGAAACACTTCCCACAGAAGTGTTAACAGAGGAAGTTGTCTTGAAAACTGGTGATTT-
----ACAACCATTAGA------------------ACAACCT-ACTAG-------------
-----------------TGAAGCTGTTGAAGCTCCATTGGTTGGTACACCAGTTTGTAT-
------------TAACGGGC--TTATGTTGCTCGAAATCAAAGA--------------CA
CAGAAAAGTACTG---TGCCCTTGCACCTAATA----TGATGGTAA-----CAAACAATA
CCTTCACACTCAAAGGCGGTGCACCAACAAAG---GTTACTTTTGGTGATGACACTGTGA
TAGAAGTGCAAGGTTACAAGAG-TGTGAATATCACTTTTGAACTTGATGAAAGGATTGAT
AAAGTACTTAATGAGAAGTGCTCTGCCTATACAGTTGAACTCGGTACAGAAGTAAATGAG
TTCGCCTGTGTTGTGGCAGATGCTGTCATAAAAACTTTGCAACCAGTATCTGAATTACTT
ACACCACT---------------------GGGCATTGATTTAGATGAGTGGAGTATGGCT
ACATACTACTTATTTGATGAGTCTGGTGAGTTTAAATTGGCTTCACATATGTATTGTTCT
TTCTACCCTCCAGA---TGAGGAT---------GAAGAAGAAGGT---GATTGTGAAGAA
GA------AGAG------TTTGAGCCATCAACTCAATATGAGTATGGTACTGAAGATGAT
TACCAAGGTAAACCTTTGGAATTTGGTGCCACTTC---TGCTGCTCTTCAACCTGAAGAA
---GAGC------------------AAGAAGAAGATTGGTTAGATGATGATAGTCAACAA
ACTGTTGGTCAACAAGACGGCAGTGAGGACAATCAGACAACTACTATTCAAACAATTGTT
GAGGTTCAACCTCAATTAGAGATGGAACTTACACCAGTTGTTCAGACT------------
---------ATTGAAGTGAATAGT---TTTAGT---------------------------
----------GGTTATTTAAAA--CTTACTG------------------------ACAAT
GTATACATTAAAAATGCAGACATTGT------GGAAGAAGCTAAAAAGGTAAAAC-CAAC
AGTGGTT--------GTTAATGCAGCCAATGTTTACCTTAAACATGGAGGAGGTGTTGCA
GGAGCCTTAAATAAGGCTACTAACAATGCCATGCAAGTTGAATCTGATGATT-ACATAGC
TACTAATGGACCACTTAAAGTGGGTGGTAGTTGTGTTTTAAGCGGACACAATCTTGCTAA
ACACTGTCTTCATGTTGTCGGCCCAAATGTTAACAAAGGTGAAGACATTCAACTTCTTAA
GAGTGCTTATGAAAATTTTAATCAGCACGAAGTTCTACTTGCACCATTATTATCAGCTGG
TATTTTTGGTGCTGACCCTATACATTCTTTAAGAGTTTGTGTAGATACTGTTCGCACAAA
TGTCTACTTAGCTGTCTTTGATAAAAATCTCTATGACAAACTTGTTTCAAGCTTTTTGGA
AA---TGAAGAGTGAAAAGCAAGTTGAACAAAAGATCGCTGAGATTCCTAAAGAGGAAGT
TAAGCCATTTATAA--------------------------------------CTGAAAG-
---TAAACCTTCAGTTGAACAGAGAAAACAAGAT---GATAAGAAAATCAAAGCTTG--T
GTTGAAGAAGTTACA-ACAACTCTGGAAGAAACTAAGTTCCTCACAGAAAACTTGTTACT
TTATATTGACATTAATGGCAATCTTCATCCAGATTCTGCCACTCTTGTTAGTGACATTGA
CATCACTTTCTTAAAGAAAGATGCTCCATATATAGTGGGTGATGTTGTTC--------AA
GAGGGTGTTTTAACTGCTGTGGTTATACCTACTAAAAAGGCTGGTGGCACTACTGAAATG
CTAGCGAAAGCTTTGAGAAAAGTGCCAACAGACAATTATATAACCACTTACCCGGGTCAG
GGTTTAAATGGTTACACTGTAGAGGAGGCAAAGACAGTGCTTAAAAAGTGTAAAAGTGCC
TTTTACATTCTACCATCTATTATCTCTAATGAGAAGCAAGAAATTCTTGGAACTGTTTCT
TGGAAT-TTGCGAGAAATGCTTGCACATGCAGAAGAAACACGCAAATTAATGCCTGTCTG
TGTGGAAACTAAAGCCATAGTTTCAACTATACAGCGTAAATATAAGGGTATTAAAATACA
AGAGGGTGTGGTTGATTATGGTGCTAGATTTTACTTTTACACCAGTAAAACAACTGTAGC
GTCACTTATCAACACACTTAACGATCTAAATGAAACTCTTGTTACAATGCCACTTGGCTA
TGTAACACATGGCTTAAATTTGGAAGAAGCTGCTCGGTATATGAGATCTCTCAAAGTGCC
AGCTACAGTTTCTGTTTCTTCACCTGATGCTGTTACAGCGTATAATGGTTATCTTACTTC
TTCTTCTAAAACACCTGAAGAACATTTTATTGAAACCATCTCACTTGCTGGTTCCTATAA
AGATTGGTCCTATTCTGGACAATCTACACAACTAGGTATAGAATTTCTTAAGAGAGGTGA
TAAAAGTGTATATTACACTA---GTAATCCTACCACATTCCACCTAGATGGTGAAGTTAT
CACCTTTGACAATCTTAAGACACTTCTTTCTTTGAGAGAAGTGAGGACTATTAAGGTGTT
TACAACAGTAGACAACATTAACCTCCACACGCAAGTTGTGGACATGTCAATGACATATGG
ACAACAGTTTGGTCCAACTTATTTGGATGGAGCTGATGTTACTAAAATAAAACCTCATAA
TTCACATGAAGGTAAAACATTTTATGTT---------TTACCTAATGATGACACTCTACG
TGTTGAGGCTTTT---GAGTACTACCACACAACTGATCCTAGTTTTCTGGGTAGGTACAT
GTCAGCATTAAATCACA-CTAAAAAGTGGAAATACCCACAAGTTAATGGTTTAACTTCTA
TTAAATGGGCAGATAACAACTGTTATCTTGCCACTGCATTGTTAACACTCCA---ACAAA
TAGAGTTGAAGTTTAATCCACCTGCTCTACAAGATGCTTATTACAGAGC-AAGGGCTGGT
GAAGCTGCTAACTTTTGTGCACTTATCTTAGCCTACTGTAATAAGACAGTAGGTGAGTTA
GGTGATGTTAGAGAAACAATGAGTTACTTGTTTCAAC--------ATGCCAATTTAGATT
CTTGCAAAAG---AGTCTTGAACGTGGTGTGTAAAACTTGTGGACAACAGCAGACAACCC
TTAAGGGTGTAGAAGC----TGTTATGTACATGGGCACACTTTCTTATGAACAATTTAAG
AAAGGTGTTCAGATACCTTGTACGTGTGGTAAACAAGCTACAAAATATC------TAGTA
CAACAGGAGTCACCTTTTGTTATGATGTCAGCACCACCTGCTCAGTATGAACTTAAG---
-----CATGGTACATTTACTTGTG----CTAGTG------AGTACACTGGTAATTACCAG
TGTGGTCACTATAAACATATAACTTCTAAAGAAACTTTGTATTGCATAGACGGTGCTTTA
C----TTACAAAGTCCTCAGAATACAAAGGTCCTATTACGGATG---TTTTCTACAAAGA
AAACAGTTACACAA-CAACCATAAAACCAGTTACTTATAAATTGGATGGTGTTGTTTGTA
CAGAAATTGACCCTAAGTTGGACAATTATTATAAGAAAGACAATTCTTATTTCACA---G
AGCAACCAATTGATCTTGTACCAAACCAACCATATCCAAACGCAAGCTTCGATAATTTTA
AGTTTGTATGTGATAATATCAAATTTGCTGATGA---------------TTTAAACCA--
----GTTAACTGGTTATAAGAAACCTGCTTCAAGAGAGCTTAAAGTTACATTTTTCCCTG
ACTTAAATGGTGATGTGGTGGCTATTGATTATAAACACTACACACCCTCTTTTAAGAAAG
GAGCTAAATTGTTACATAAACCTATTGTTTGGCATGTTAACAATGCAACTAATAAAGCCA
CGTATAA-----------------------ACCAAATACCTGGTGTATACGTTGTCTTTG
GAGCACAAAACCAGTTGAAACATCAAATT-------------CGTTTGATGTACTGAAGT
CAGAGG-----ACGC----GCAGGGAATGGATAATCTTGCCTGCGAAGATCTAA--AACC
AGTCTCTGAAGAA-------------GTAGTGGAAAATCCTACCATACAGAAAGACGTTC
TTGAGTGT-----AATGTGAAAACTACCGAAGTTGTAGGAGACATTATACTTAAACCAGC
AAATAATAGTTTAAAA---------------------------ATTACAGAA----GAGG
TTGGCCACACAGATCTAATGGCTGCTTATG-----TAGACAATTCTAGT---CTTACTAT
TAAGAAACCTAATGAATTATCTAGAGTATTAGGTTTGAAAACCCTTGCTACTCATGGTTT
AGCTGCTGTTAATAGTGTCCCTTGGGATACTATAGCTAATTATGCTAAGCCTTTTCTTAA
CAAAGTTGTTAGTACAACTACTAACATAGTTACACGGTGTTTAAACCGTGTTTGTACTAA
TTATATGCCT-TATTTCTTTACTTTATTGCTAC--AATTGTGTACTTTTACTAGAAGTAC
AAATTCTAGAATTAAAGCATCTATGCCGACTACTATAGCAAAGAATACTGTT----AAGA
GTGTCGG-----------TAAATTTTGTCTAGAGG---CTTCATTTAATTATTTGAAGTC
A--CCTAATTTT----TCTAAACTGATAAATATTATAATTTGGTTTT-TACTATTAAGTG
TTTGCCTAGGTTCTTTAA--TCTACTCAACCGCTGCT--------------------TTA
GGTGTTTTAATGT-------------CTAATTTAGGCATGCCTTCTTACTGTACTGGTTA
CAGAGAAGGCTATT---TGAACTCTACTAATGTCACTATTGCAACCTACTGTACTG---G
TTCTATACCTTGTAGTGTTTGTCTTAGTGGTTTAGATTCTTTAGACACCTATCCTTCTTT
AGAAACTATACA----------AATTACCAT-TTCATCTTTTAAATGGGATTTAACTGCT
TTTGGCTTAGTTGCAGAGTGGTTTTTGGCATATATTCTTTTCACTAGGTTTTTCTATGTA
CTTGGATTGGCTGCAATCATGCAATTGTTTTTCAGC-----------TATTT------TG
CAGTACATTTTATTA----GTAATTCTTGGCTTATGTGGTTAATAATTAATCTTGTACAA
ATGGCCCCGATTTCAGCTATGGTTAGAATGTACATCTTCTTTGCATCATTTTATTATGTA
TGGAAAAGTTATGTGCATGTTGTAGACGGTTGTAATTCATCAACTTGTATGATGTGTTAC
AAACGTAATAGAGCAACAAGAGTCGAATGTACAACTATTGTTAATGGTGTTAGAAGGTCC
TTTTATGTCTATGCTAATGGAGGTAAAGGCTTTTGCAAACTACACAATTGGAATTGTGTT
AATTGTGATACATTCTGTGCTGGTAGTACATTTATTAGTGATGAAGTTGCGAGAGACTTG
TCACTACAGTTTAA--AAGACCAATAAATCCTACTGACCAGTCTTCTTACATCGTTGATA
GTGTTACAGTGAAGAATGGTTCCATCCATCTTTACTTTGATAAAGCTGGTCAAAAGACTT
ATGAAAGACATTCTCTCTCTCATTTTGTTAACTTAGACAACCTGAGAGCTAATAACACTA
AAGGTTCAT-TGCCTATTAATGTTATA---------------GTTTTTGATGGTAAATCA
AAATGTG---AAGAATCATCTGCAAAATCAGCGTCTGTTTACTACAGTCAGCTTATGTGT
CAACCTATACTGTTACTAGATCAGGCATTAGTGTCTGATGTTGGTGATAGTGCGGAAGTT
GCAGTTAAAATGTTTGATGCTTACGTTAATACGTTTTCATCAACTTTTAACGTACCAATG
GAAAAACTCAAAACACTAGTTGCAACTGCAGAAGCTGAACTTGCAAAGAATGTGTCCTTA
GACAATGTCTTATCTACTTTTATTTCAGCAGCTC---GGCAAGGGTTTGTTGATTCAGAT
GTAGAAACTAAAGATGTTGTTGAATGTCTTAAATTGTCACATCAATCTGACATAGAAGTT
ACTGGCGATAGTTGTAATAACTATATGCTCACCTATAACAAAGTTGAAAACATGACACCC
CGTGACCTTGGTGCTTGTATTGACTGTAGTGCGCGTCATATTAATGCGCAGGTAGCAAAA
-----------AGTCACAACATTGCTTTGATATGGAACGTTAAAGATTTCATGTCATTGT
CTGAACAACTACGAAAACAAATACGTAGTGCTGCTAAAAAGAATAACTTACCTTTTAAGT
TGACATGTGCAACTACTAGACAAGTTGTTAATGTTGTAACAACAAAGATAGCACTTAAGG
GTGGTAAAATTGTTAA---------TAATTGGTTGAAGCAGTTAATTAAAGTTACACTTG
TG---TTCCTTTTTGTTGCTGCTATT-----------TTCTATTT-AATAACACCTGTTC
ATGTCATGTCTAAACATACTGACTTTTCAA----GTGAA------ATCATAGGATACAAG
GCTATTGATGGTGGTGTCACTCGTGACATAGCATCTACAGATACTTGTTTTGCTAACAAA
CATGCTGATTTTGACAC-ATGGTTTAGCCAGCG---TGGTGGTAGTTATACTAATGACAA
AGCTTGCCCATTGATTGCTGCAGTCATAACAAGAGAAGTGGGTTTTGTCGTGCCTGGTTT
GCCTGGCACGATATTACGCACAACTAAT--GGTGACTTTTTGCATTTCTTACCTAGAGTT
TTTAGTGCAGTTGGTAACATCTGTTACACACCATCAAAACTTATAGAGTACACTGACTTT
GCAACATCAGCTTGTGTTTTGGCTGCTGAATGTACAATTTTTAAAGATGCTTCTGGTAAG
CCAGTACCATATTGTTATGATACCAATGTACTAGAAGGTTCTGTTGCTTATGAAAGTTTA
CGCCCTGACACACGTTATGTGCTCATG-GATGGCTCTA---TTATTCAATTTCCTAACAC
CTACCTTGAAGGTTCTGTTAGAGTGGTAACAACTTTTGATTCTGAGTACTGTAGGCACGG
CACTTGTGAAAGATCAGAAGCTGGTGTTTGTGTATCTACTAGTGGTAGATGGGTACTTAA
CAATGATTATTACAGATCTTTACCAGGAGTTTTCTGTGGTGTAGATGCTGTAAATTTACT
-----TACTAATATGTTTACACCACTAATTCAACCTATTGGTGCTTTGGACATATCAGCA
TCTATAGTAGCTGGTGGTATTGTAGCTATCGTAGTAACATGCCTTGCCTACTATTTTATG
AGGTTTAGAAGAGCTTTTGGTGAATACAGTCA------TGTAGTTGCCTTTAATACTTTA
CTATTCCTTATGTCATTCAC-TGTACTCTGTTTAACACCAGTTTACTCATTCTTACCTGG
TG-TTTATTCTGTTATTTACTTGTACTTGACATTTTATCTTACTAATGATGTTTCTTTTT
TAGCACATATTCAGTGGATGGTTATGTTCACACCTTTAGTACCTTTCTGGATAACAATTG
CTTATATCATTTGTATTTCCACAAAGCATTTCTATTGGTTCTTTAGTAATTACCTAAAGA
GACGTGT---AGTCTTTAATGGTGTTTCCTTTA---GTACTTTTGAAGAAGCTGCGCTGT
GCACCTTTTTGTTAAATAAAGAAATGTATCTAAAGTTGCGTAGTGATGTGCTATTACCTC
TTACGCAATATAATAGATACTTAGCTCTTTATAATAAGTACAAGTATTTTAGTGGAGCAA
TGGATACAACTAGCTACAGAGAAGCTGCTTGTTGTCATCTCGCAAAGGCTCTCAATGACT
TCAGTAACTCAGGTTCTGATGTTCTTTACCAACCACCACAAACCTCTATCACCTCAGCTG
TTTTGCAGAGTGGTTTTAGAAAAATGGCATTCCCATCTGGTAAAGTTGAGGGTTGTATGG
TACAAGTAACTTGTGGTACAACTACACTTAACGGTCTTTGGCTTGATGACGTAGTTTACT
GTCCAAGACATGTGATCTGCACCTCTGAAGACATGCTTAACCCTAATTATGAAGATTTAC
TCATTCGTAAGTCTAATCATAATTTCTTGGTACAGGCTGGTAATG----TTCAAC-----
TCAGGGTTATTGGACATTCTATGCAAAATTGTGTACTTAAGCTTAAGGTTGATACAGCCA
ATCCTAAGACACCTAAGTATAAGTTTGTTCGCATTCAACCAGGACAGACTTTTTCAGTGT
TAGCTTGTTACAATGGTTCACCATCTGGT--GTTTACCAATGTGCTATGAGGCCCAATTT
CACTATTAAGGGTTCATTCCTTAATGGTTCATGTGGTAGTGTTGGTTTTAACATAGATTA
TGACTGTGTCTCTTTTTGTTACATGCACCATATGGAATTACCAACTGGAGTTCATGCTGG
CACAGACTTAGAAGGTAACTTTTATGGACCTTTTGTTGACAGGCAAACAGCACAAGCAGC
TGGTACGGACACAACTATTACAGTT--AATGTTTTAGCTTGGTTGTACGCTGCTGTTATA
AATGGAGACAGGTGGTTTCTCAATCGATTTACCACAACTCTTAATGACTTTAAC------
-CTTGTGGCTATGAAGTACAATTATGAACCT-CTAACACAAGACCATGTTGACATACTAG
GACCTCTTTCTGCTCAAACTGGAATTGCCGTTTTAGATATGTGTGCTTCATTAAAAG---
-AATTACTGCAAAATGGTATGAATGGACGTACCATATTGGGTAGTGCTTTATTAGAAGAT
GAATTTACACCTTTTGATGTTGTTAGACAATGCTCAGGTGTTACTTTCCAAAGTGCAGTG
AAAAGAACAATCAAGGGTACACACCACTGGTTGTTACTCACAATTTTGACTTCACTTTTA
GTTTTAGTCCAGAGTACTCAATGGTCTTTGTTCTTTTTTTTGTATGAAAATGCCTTTTTA
CCTTTTGCTATGGGTATTA-TTGCTATGTCTGCTTTTGCAATGATGTTTGTCAAACATAA
GCATGCATTTCTCTGTTTGTTTTTGTTACCTTCTCTTGCCACTGTAGCTTATTTTAATAT
GGTCTATATGCCTGCTAGTTGGGTGATGCGTATTATGACATGGTTGGATATGGTTG-ATA
CTAGTTTGTC--------TGGTTTTAAGCT-----AAAAGACTG-TGTT-ATGTATGCAT
CAG-----CTGTAGTGTTACTAATCCTTATGAC-AGCAAGAACTGTGTATGATGATGGTG
CTAGGAGAGTG---TGGACACTTATG-AATGTCTTGACACTCGTTTATAAAGTTTATTAT
GGTAATGCTTTAGATCAAGCCATTTCCATGTGGGCTCTTATAATCTCTGTTACTTCTAAC
TACTCAGGT---GTAGTTACAACTGTCATGTTTTTGGCCAGAGGTATTGTTTTTATGTGT
GTTGAGTATTGCCCTATTTTCTTCATAACTGGTAATACACTTCAGTGT------------
--ATAATGCTAGTTTATTGT-----TTCTTAGGCTATTTTTGTACTTGTTACTTTGGCCT
CTTTTGTTTACTCAACCGCTACTTTAGACTGACTCTTGGTGTTTATGATTACTTAGTTTC
TACACAGGAGTTTAGATATATGAATTCACAGGGACTACTCCCACCCAAGAATAGCATAGA
TGCCTTCAAACTCAACATTAAATTGTTGGGTGTTGGTGGCAAACCTTGTATCAAAGTAGC
CACTGTACAGTCTAAAATGTCAGATGTAAAGTGCACATCAGTAGTCTTACTCTCAGTTTT
GCAACA-----ACTCAGAGTAGAATCATCATCTAAATTGTGGGCTCAATGTGTCCAGTTA
CACAATGACATTCTCTTAGCTAAAGATACTACTGAAGCCTTTGAAAAAATGGTTTCACTA
CTTTCTGTTTTGCTTTCCATGCAGGGTGCTGTAGACATAAACAAGCTTTGTGAAGAAATG
CTGGACAACAGGGCAACCTTACAAGCTATAGCCTCAGAGTTTAGTTCCCTTCCATCATAT
GCAGCTTTTGCTACTGCTCAAGAAGCTTATGAGCAGGCTGTTGCTAATGGTGA---TTCT
GAAGTTGTTCTTAAAAAGTTGAAGAAGTCTTTGAATGTGGCTAAATCTGAATTTGACCGT
GATGCAGCCATGCAACGTAAGTTGGAAAAGATGGCTGATCAAGCTATGACCCAAATGTAT
AAACAGGCTAGATCTGAGGACAAGAGGGCAAAAGTTACTAGTGCTATGCAGACAATGCTT
TTCACTATGCTTAGAAAGTTGGATAATGATGCACTCAACAACATTATCAACAATGCAAGA
GATGGTTGTGTTCCCTTGAACATAATACCTCTTACAACAGCAGCCAAACTAATGGTTGTC
ATACCAGACTATAACACATATAAAAATACGTGTGATGGTACAACAT-------TTACTTA
TGCATCAGCATTGTGGGAAATCCAACAGGTTGT---AGATGCAGATAGTAAAATTGTTCA
ACTTAGTGAAATTAGTATGGACAATTCACCTAATTTAGCATGGCCTCTTATTGTA-ACAG
CTTTAAG--GGCCAATTCTGCTGTCAAATTACAGAATAATGAGCTTAGTCCTGTTGCACT
ACGACAGATGTCTTGTG-CTGCCGGTACTACACAAACTGCTTGCACTGATGACAATGCGT
TAGCTTACTACAACACAACAAAGGGAGGTAGGTTTGTACTTGCACTGTTATCCGATTTAC
AGGATTTGAAATGGGCTAGATTCCCTAAGAGTGATGGAACTGGTACTATCTATACAGAAC
TGGAACCACCTTGTAGGTTTGTTACAGACACACCTAAAGGTCCTAAAGTGAAGTATTTAT
ACTTTATTAAAGGATTAAACAACCTAAATAGAGGTATGGTACTTGGTAGTTTAGCTGCCA
CAGTACGTCTACAAGCTGGTAATGCAACAGAAGTGCCTGCCAATTCA-ACTGTATTATCT
TTCTGTGCTTTTGCTGTAGATGCTGCTAAAGCTTACAAAGATTATCTAGCTAGTGGGGGA
CAACCAATCACTAATTGTGTTAAGATGTTGTGTACACACACTGGTACTGGTCAGGCAATA
ACAGTTACACCGGAAGCCAATATGGATCAAGAATCCTTTGGTGGTGCATCGTGTTGTCTG
TACTGCCGTTGCCACATAGATCATCCAAATCCTAAAGGATTTTGTGACTTAAAAGGTAAG
TATGTACAAATACCTACAACTTGTGCTAATGACCCTGTGGGTTTTACACTTAAAAACACA
GTCTGTACCGTCTGCGGTATGTGGAAAGGTTATGGCTGTAGTTGTGATCAACTC---CGC
GAACCCATGCTTCAGTCAGCTGATGCACA-ATCGTTTTTAAACGGGTTTGCGGTGTAAGT
GCA---GCCCGTCTTACACCGTGCGGCACAGGCACTAGTACTGATGTC-GTATACAGGGC
-TTTTGACATCTACAAT------GATAAAGTAGCTGGTTTTGCTAAATTCCTAAAAACTA
ATTGTTGTCGCTTCCAAGAAAAGGACGAAGATGACAATTTAATTGATTCTTACTTTGTAG
TTAAGAGACACACTTTCTCTAACTACCAACATGAAGAAACAATTTATAATTTACTTAAGG
ATTGTCCAGCTGTTGCTAAACATGACTTCTTTAAGTTTAGAATAGACGGTGACATGGTAC
CACATATATCACGTCAACGTCTTACTAAATACACAATGGCAGACCTCGTCTATGCTTTAA
GGCATTTTGATGAAGGTAATTGTGACACATTAAAAGAAATACTTGTCACATACAATTGTT
GTGATGATGATTATTTCAATAAAAAGGACTGGTATGATTTTGTAGAAAACCCAGATATAT
TACGCGTATACGCCAACTTAGGTGAACGTGTACGCCAAGCTTTGTTAAAAACAGTACAAT
TCTGTGATGCCATGCGAAATGCTGGTATTGTTGGTGTACTGACATTAGATAATCAAGATC
TCAATGGTAACTGGTATGATTTCGGTGATTTCATACAAACCACGCCAGGTAGTGGAGTTC
CTGTTGTAGATTCTTATTATTCATTGTTAATGCCTATATTAACCTTGACCAGGGCTTTAA
CTGCAGAGTCACATGTTGACACTGACTTAACAAAGCCTTACATTAAGTGG-GATTTGTTA
AAATATGACTTCACGGAAGAGAGGTTAAAACTCTTTGACCGTTATTTTAAATATTGGGAT
CAGACATACCACCCAAATTGTGTTAACTGTTTGGATGACAGATGCATTCTGCATTGTGCA
AACTTTAATGTTTTATTCTCTACAGTGTTCCCACCTACAA---GTTTTGGACCACTAGTG
AGAAAAATATTTGTTGATGGTGTTCCATTTGTAGTTTCAACTGGATACCACTTCAGAGAG
CTAGGTGTTGTACATAATCAGGATGTAAACTTACATAGCTCTAGACTTAGTTTTAAGGAA
TTACTTGTGTATGCTGCTGACCCTGCTATGCACGCTGCTTCTGGTAATCTATTACTAGAT
AAACGCACTACGTGCTTTTCAGTAGCTGCACTTACTAACAATGTTGCTTTTCAAACTGTC
AAACCCGGTAATTTTAACAAAGACTTCTATGACTTTGCTGTGTCTAAGGGTTTCTTTAAG
GAAGGAAGTTCTGTTGAATTAAAACACTTCTTCTTTGCTCAGGATGGTAATGCTGCTATC
AGCGATTATGACTACTATCGTTATAATCTACCAACAATGTGTGATATCAGACAACTACTA
TTTGTAGTTGAAGTTGTTGATAAGTACTTTGATTGTTACGATGGTGGCTGTATTAATGCT
AACCAAGTCATCGTCAACAACCTAGACAAATCAGCTGGTTTTCCATTTAATAAATGGGGT
AAGGCTAGACTTTATTATGATTCAATGAGTTATGAGGATCAAGATGCACTTTTCGCATAT
ACAAAACGTAATGTCATCCCTACTATAACTCAAATGAATCTTAAGTATGCCATTAGTGCA
AAGAATAGAGCTCGCACCGTAGCTGGTGTCTCTATCTGTAGTACTATGACCAATAGACAG
TTTCATCAAAAATTATTGAAATCAATAGCCGCCACTAGAGGAGCTACTGTAGTAATTGGA
ACAAGCAAATTCTATGGTGGTTGGCACAACATGTTAAAAACTGTTTATAGTGATGTAGAA
AACCCTCACCTTATGGGTTGGGATTATCCTAAATGTGATAGAGCCATGCCTAACATGCTT
AGAATTATGGCCTCACTTGTTCTTGCTCGCAAACATACAACGTGTTGTAGCTTGTCACAC
CGTTTCTATAGATTAGCTAATGAGTGTGCTCAAGTATTGAGTGAAATGGTCATGTGTGGC
GGTTCACTATATGTTAAACCAGGTGGAACCTCATCAGGAGATGCCACAACTGCTTATGCT
AATAGTGTTTTTAACATTTGTCAAGCTGTCACGGCCAATGTTAATGCACTTTTATCTACT
GATGGTAACAAAATTGCCGATAAGTATGTCCGCAATTTACAACACAGACTTTATGAGTGT
CTCTATA-GAAATAGAGATGTTGACACAGACTTTGTGAATGAGTTTTACGCATATTTGCG
TAAACATTTCTCAATGATGATACTCTCTGACGATGCTGTTGTGTGTTTCAATAGCACTTA
TGCATCTCAAGGTCTAGTGGCTAGCATAAAGAACTTTAAGTCAGTTCTTTATTATCAAAA
CAATGTTTTTATGTCTGAAGCAAAATGTTGGACTGAGACTGACCTTACTAAAGGACCTCA
TGAATTTTGCTCTCAACATACAATGCTAGTTAAACAGGGTGATGATTATGTGTACCTTCC
TTACCCAGATCCATCAAGAATCCTAGGGGCCGGCTGTTTTGTAGATGATATCGTAAAAAC
AGATGGTACACTTATGATTGAACGGTTCGTGTCTTTAGCTATAGATGCTTACCCACTTAC
TAAACATCCTAATCAGGAGTATGCTGATGTCTTTCATTTGTACTTACAATACATAAGAAA
GCTACATGATGAGTTAACAGGACACATGTTAGACATGTATTCTGTTATGCTTACTAATGA
TAACACTTCAAGGTATTGGGAACCTGAGTTTTATGAGGCTATGTACACACCGCATACAGT
CTTACAGGCTGTTGGGGCTTGTGTTCTTTGCAATTCACAGACTTCATTAAGATGTGGTGC
TTGCATACGTAGACCATTCTTATGTTGTAAATGCTGTTACGACCATGTCATATCAACATC
ACATAAATTAGTCTTGTCTGTTAATCCGTATGTTTGCAATGCTCCAGGTTGTGATGTCAC
AGATGTGACTCAACTTTACTTAGGAGGTATGAGCTATTATTGTAAATCACATAAACCACC
CATTAGTTTTCCATTGTGTGCTAATGGACAAGTTTTTGGTTTATATAAAAATACATGTGT
TGGTAGCGATAATGTTACTGACTTTAATGCAATTGCAACATGTGACTGGACAAATGCTGG
TGATTACATTTTAGCTAACACCTGTACTGAAAGACTCAAGCTTTTTGCAGCAGAAACGCT
CAAAGCTACTGAGGAGACATTTAAACTGTCTTATGGTATTGCTACTGTACGTGAAGTGCT
GTCTGACAGAGAATTACATCTTTCATGGGAAGTTGGTAAACCTAGACCACCACTTAACCG
AAATTATGTCTTTACTGGTTATCGTGTAACTAAAAACAGTAAAGTACAAATAGGAGAGTA
CACCTTTGAAAAAGGTGACTATGGTGATGCTGTTGTTTACCGAGGTACAACAACTTACAA
ATTAAATGTTGGTGATTATTTTGTGCTGACATCACATACAGTAATGCCATTAAGTGCACC
TACACTAGTGCCACAAGAGCACTATGTTAGAATTACTGGCTTATACCCAACACTCAATAT
CTCAGATGAGTTTTCTAGCAATGTTGCAAATTATCAAAAGGTTGGTATGCAAAAGTATTC
TACACTCCAGGGACCACCTGGTACTGGTAAGAGTCATTTTGCTATTGGCCTAGCTCTCTA
CTACCCTTCTGCTCGCATAGTGTATACAGCTTGCTCTCATGCCGCTGTTGATGCACTATG
TGAGAAGGCATTAAAATATTTGCCTATAGATAAATGTAGTAGAATTATACCTGCACGTGC
TCGTGTAGAGTGTTTTGATAAATTCAAAGTGAATTCAACATTAGAACAGTATGTCTTTTG
TACTGTAAATGCATTGCCTGAGACGACAGCAGATATAGTTGTCTTTGATGAAATTTCAAT
GGCCACAAATTATGATTTGAGTGTTGTCAATGCCAGATTACGTGCTAAGCACTATGTGTA
CATTGGCGACCCTGCTCAATTACCTGCACCACGCACATTGCTAACTAAGGGCACACTAGA
ACCAGAATATTTCAATTCAGTGTGTAGACTTATGAAAACTATAGGTCCAGACATGTTCCT
CGGAACTTGTCGGCGTTGTCCTGCTGAAATTGTTGACACTGTGAGTGCTTTGGTTTATGA
TAATAAGCTTAAAGCACATAAAGACAAATCAGCTCAATGCTTTAAAATGTTTTATAAGGG
TGTTATCACGCATGATGTTTCATCTGCAATTAACAGGCCACAAATAGGCGTGGTAAGAGA
ATTCCTTACACGTAACCCTGCTTGGAGAAAAGCTGTCTTTATTTCACCTTATAATTCACA
GAATGCTGTAGCCTCAAAGATTTTGGGACTACCAACTCAAACTGTTGATTCATCACAGGG
CTCAGAATATGACTATGTCATATTCACTCAAACCACTGAAACAGCTCACTCTTGTAATGT
AAACAGATTTAATGTTGCTATTACCAGAGCAAAAGTAGGCATACTTTGCATAATGTCTGA
TAGAGACCTTTATGACAAGTTGCAATTTACAAGTCTTGAAATTCCACGTAGGAATGTGGC
AACTTTACAAG-------CTGAAAATGTAACAGGACTCTTTAAAGATTGTAGTAAGGTAA
TCACTGGGTTACATCCTACACAGGCACCTACACACCTCAGTGTTGACACTAAATTCAAAA
C---TGAAGGTTTATGTGTTGACATACCTGGCATACCTAAGGACATGACCTATAGAAGAC
TCATCTCTATGATGGGTTTTAAAATGAATTATCAAGTTAATGGTTACCCTAACATGTTTA
TCACCCGCGAAGAAGCTATAAGACATGTACGTGCATGGATTGGCTTCGATGTCGAGGGGT
GTCATGCTACTAGAGAAGCTGTTGGTACCAATTTACCTTTACAGCTAGGTTTTTCTACAG
GTGTTAACCTAGTTGCTGTACCTACAGGTTATGTTGATACACCTAATAATACAGATTTTT
CCAGAGTTAGTGCTAAACCACCGCCTGGAGATCAATTTAAACACCTCATACCACTTATGT
ACAAAGGACTTCCTTGGAATGTAGTGCGTATAAAGATTGTACAAATGTTAAGTGACACAC
TTAAAAATCTCTCTGACAGAGTCGTATTTGTCTTATGGGCACATGGCTTTGAGTTGACAT
CTATGAAGTATTTTGTGAAAATAGGACCTGAGCGCACCTGTTGTCTATGTGATAGACGTG
CCACATGCTTTTCCACTGCTTCAGACACTTATGCCTGTTGGCATCATTCTATTGGATTTG
ATTACGTCTATAATCCGTTTATGATTGATGTTCAACAATGGGGTTTTACAGGTAACCTAC
AAAGCAACCATGATCTGTATTGTCAAGTCCATGGTAATGCACATGTAGCTAGTTGTGATG
CAATCATGACTAGGTGTCTAGCTGTCCACGAGTGCTTTGTTAAGCGTGTTGACTGGACTA
TTGAATATCCTATAATTGGTGATGAACTGAAGATTAATGCGGCTTGTAGAAAGGTTCAAC
ACATGGTTGTTAAAGCTGCATTATTAGCAGACAAATTCCCAGTTCTTCACGACATTGGTA
ACCCTAAAGCTATTAAGTGTGTACCTCAAGCTGATGTAGAATGGAAGTTCTATGATGCAC
AGCCTTGTAGTGACAAAGCTTATAAAATAGAAGAATTATTCTATTCTTATGCCACACATT
CTGACAAATTCACAGATGGTGTATGCCTATTTTGGAATTGCAATGTCGATAGATATCCTG
CTAATTCCATTGTTTGTAGATTTGACACTAGAGTGCTATCTAACCTTAACTTGCCTGGTT
GTGATGGTGGCAGTTTGTATGTAAATAAACATGCATTCCACACACCAGCTTTTGATAAAA
GTGCTTTTGTTAATTTAAAACAATTACCATTTTTCTATTACTCTGACAGTCCATGTGAGT
CTCATGGAAAACAAGTAGTGTCA-----GATATAGATTATGTACCACTAAAGTCTGCTAC
GTGTATAACACGTTGCAATTTAGGTGGTGCTGTCTGTAGACATCATGCTAATGAGTACAG
ATTGTATCTCGATGCTTATAACATGATGATCTCAGCTGGCTTTAGCTTGTGGGTTTACAA
ACAATTTGATACTTATAACCTCTGGAACACTTTTACAAGACTTCAGAGTTTAGAAAATGT
GGCTTTTAATGTTGTAAATAAGGGACACTTTGATGGACAACAGGGTGAAGTACCAGTTTC
TATCATTAATAACACTGTTTACACAAAAGTTGATGGTGTTGATGTAGAATTGTTTGAAAA
TAAAACAACATTACCTGTTAATGTAGCATTTGAGCTTTGGGCTAAGCGCAACATTAAACC
AGTACCAGAGGTGAAAATACTCAATAATTTGGGTGTGGACA-TTGCTGCTAATACTGTGA
TCTGGGACTACAAAAGAGATGCTCCAGCACATATAT---------CTACTATTGGTGTTT
GTTCTATGACTGACATAGCCAAGAAACCAACTGAAACGATTTGTGCACCACTCACTGTCT
TTTTTGATGGTAGAGTTGATGGTCAAGTAGACTTATTTAGAAATGCCCGTAATGGTGTTC
TTATTACAGAAGGTAGTGTTAAAGGTTTACAACCAT----CTGTAGGTCCCAAACAAGCT
AGTCTTAATGG----------------AGTCACATTAATTGGAGAAGCCGTAAAAACACA
GTTCAATTATTATAAGAAAGTTGATGGTGTTGTCCAACAATTACCTGAAACTTACTT-TA
CTCAGAGTAGAAATTTACAAGAATTTAAACCCAGGAGTCAAATGGAAATTGATTTCTTAG
AATTAGCTATGGATGAATTCATTGAACGGTATAAATTAGAAGGCTATGCCTTCGAACATA
TCGTTTATGGAGATTTTAGTCATAGTCAGTTAGGTGGTTTACATCTACTGATTGGACTAG
CTAAACGTTTTAAGGAATCACCTTTTGAATTAGAAGATTTTATTCCTATGGACAGTACAG
TTA---AAAACTATTTCATAACAGATGCGCAAACAGGTTCATCTAAGTGTGTGTGTTCTG
TTATTGATTTATTACTTGATGATTTTGTTGAAATAATAAAATCCCAAGATTTATCTGTAG
TTTCTAAGGTTGTCAAAGTGACTATTGACTATACAGAAATTTCATTTATGCTTTGGTGTA
AAGATGGCCATGTAGAAACATTTTACCCAAAATTACAATCTAGTCAAGCGTGGCAACCGG
GTGTTGCTATGCCTAATCTTTACAAAATGCAAAGAATGCTATTAGAAAAGTGTGACCTTC
AAAATTATGGTGATAGTGCAACATTACCTAAAGGCATAATGATGAATGTCGCAAAATATA
CTCAACTGTGTCAATATTTAAACACATTAACATTAGCTGTACCCTATAATATGAGAGTTA
TACATTTTGGTGCTGGTTCTGATAAAGGAGTTGCACCAGGTACAGCTGTTTTAAGACAGT
GGTTGCCTACGGGTACGCTGCTTGTCGATTCAGATCTTAATGACTTTGTCTCTGATGCAG
ATTCAACTTTGATTGGTGATTGTGCAACTGTACATA-CAGCTAATAAATGGGATCTCATT
ATTAGTGATATGTACGACCCTAAGACTAAAAATGTTACAAAAGAAAATGACTCTAAAGAG
GGTTTTTTCACTTACATTTGTGGGTTTATACAACAAAAGCTAGCTCTTGGAGGTTCCGTG
GCTATAAAGATAACAGAACATTCTTGGAATGCTGATCTTTATAAGCTCATGGGACACTTC
GCATGGTGGACAGCCTTTGTTACTAATGTGAATGCGTCATCATCTGAAGCATTTTTAATT
GGATGTAATTATCTTGGCAAACCACGCGAACAAATAGATGGTTATGTCATGCATGCAAAT
TACATATTTTGGAGGAATACAAATCCAATTCAGTTGTCTTCCTATTCTTTATTTGACATG
AGTAAATTTCCCCTTAAATTAAGGGGTACTGCTGTTATGTCTTTAAAAGAAGGTCAAATC
AATGATATGATTTTATCTCTTCTTAGTAAAGGTAGACTTATAATTAGAGAAAACAACAGA
GTTGTTATTTCTAGTGATGTTCTTGTTAACAACTAAACGAACAATGTTTGTTTTTCTTGT
TTT----ATTGCCACT--------AGTCTCTAGTCAGTGTGTTAATCTTACAACC----A
GAACTCAATTACCCCCTGCATACACTAATTCTTTCACACGTGGTGTTTATTACCCTGACA
AAGTT--------TTCAGATCCTCAGTTTTACATTCAACTCAGGACTTGTTCTTACCTTT
CTTTTCCAATGTTACTTGGTTCCATGCTATACATGTCTCTGGGACCAATGGTACT-----
-AAGAGGTTTGATAACCCTGTCCTACCATTTAATGATGGTGTTTATTTTGCTTCCACTGA
GAAGTCTAACATAATAAGAGGCTGGATTTTTGGTACTACTTTAGATTCGAAGACCCAGTC
CC-------TACTTATTGTTAATAACGCTACTAATGTTGTTATTAA-AGTCTGTGAATTT
CAATTTTGTAATGATCCATTTTTGGGTGTTTATTA--CCACAAAA---------------
---ACAACAAAAGTTGGATGGAAAGTGAGTTCAGAGTTTATTCT-AGTGCGAATAATTGC
ACTTTTGAATATGTCTCTCAGCCTTTTCTTATGGACCT---TGAAGGAAAACAGGGTAAT
T-------------TCAAAAATCTTAGGGAATTTGTGTT--------TAAGAATATTGAT
G---------GTTATTTTAAAATATATTCTAAGCA-------CACGCCTATTAATTTAGT
GCGTGATCTCCCTCA---------------GGGTTTTTCGGCTTTAGAACCATT------
------------------------------------------------GGTAGATTTGCC
AATAGGTAT-----TAACATCACTAGGT----TTCAAACTTTACTTGCTTTACATAG---
-----AAGTTATTTGACTCCTGGTGATTCTTCTTCAGGTTGGACAGCTGGTGCTGCAGCT
TATTATGTGGGTTATCTTCAACCTAGGACTTTTCTATTAAAATATAATGAAAATGGAACC
AT-TACAGATGCTGTAGACTGTGCACTTGACCCTCTCTCAGAAACAAAGTGTACGTTGAA
ATCCTTCACTGTAGAAAAAGGAATCTATCAAACTTCTAACTTTAGAGTCCAACCAACAGA
ATCTATTGTTA-----------------------GATTTCCTAAT---------------
-----------------ATTACAAACTTGTGCCCTTT-----TGGTGAAGTTTTTAACGC
CACCAGATTTGCATCTGTTTATGCTTGGAACAGG------------AAGAGAATCAGCAA
CTGT-GTTGCTGATTATT-CTGTCCTATAT-AATTCCGCATCATTTTCCACTTTTAAGTG
TTATGGAGTGTCTCCTACTAAATTAAATG--ATCTCTGCTTTACTAATGTCTATGCAGAT
TCATTTGTAATTAGAGGTGATGAAGTCAGACAAAT--------------CGCTCCAGGGC
AAACTGGAAAGATTGCTGA---------------TTATAATTATAAAT------------
TACCAGATGATTTTACAGGCTGCGTTATAGCTTG-GAATTCTAACAATCTTGATTCTAAG
GTTGGTGGTAATTATAATTACCTGTATAGATTGTTTAGGAAGTCTAATCTCAAACCTTTT
GAGAGAGA---------------TAT---TTCA---ACTGA-------------------
-----AATCTATCAGGCCGGTAGCACACCTTGTAATGGTGTTGAAGGTTTTAATTGTTAC
TTTCCTTTACAATCATATGGTTTCCAACCCACTAATGGTGTTGGTTACCAACCATACA-G
AGTAGTAGTACTTTCTTTTGAACTTCTACATGCACC----------------AGCAACTG
TTTG----TGGACCTAAAAAGTCTACTAATTTGGTTAAAAACAAATGTGTCAATTTCAAC
TTCAATGGTTTAACAGGCACAGGTGTTCT---TACTGAGTCTAACAAAAAGTTTCTGCCT
TTCCAACAATTTGGCAGAGACATTGCTGACACTACTGATGCTGTCCGTGATCCACAGACA
CTTGAGATTCTTGACATTACACCATGTTCTTTTGGTGGTGTCAGTGT-------------
--------TATAACACCAGGAACAAATACTTCTAACCAGGTTGCTGTTCTTTATCAGGAT
GTTAACTGCACAGAAGTCCCTGTTGCTATTCATGCAGATCAACTTACTCCTACTTGGCGT
GTTTATTCTACAGGTTCTAATGTTTTTCAAACACGTGCAGGCTGTTTAATAGGGGCTGAA
CATGTCAACAACTCAT---------ATGAGTGTGACATACCCATTGGTGCAGGTATATGC
GCTAGTTATCAGACTCAGACTAATTCTCCTCGGCGGGCACGTAGTGTAGCTAGTCAATCC
ATC----ATTGCCTACACTATGTCACTTGGTGCAGAAAATTCAGTTGCTTACTCTAAT-A
ACTCTATTGC-----------------CATACCCACAAATTTTACTATTAGTGTTACCAC
AGAAATTCTACCAGTGTCTATGACCAAGACATCAGTAGATTGTACAATGTACATTTGTGG
TGATTCAACTGAATGCAGCAATCTTTTGTTGCAATATGGCAGTTTTTGTACACAATTAAA
CCGTGCTTTAACTGGAATAGCTGTTGAACAAGACAAAAACACCCAAGAAGTTTTTGCACA
AGTCAAACAAATTTACAAAACACCACCAATTAAAGATTTTGGTGGT---TTTAATTTTTC
ACAAATATTACCAGATCCA--------------TCAAAACCAAGCAAGAGGTCATTTATT
GAAGATCTACTTTTCAACAAAGTGACACTTGCAGATGCTGGCTTCATCAAACAATATGGT
GATTGCCT------TGGTGATATTGCTGCTAGAGACCTCATTTGTGCACAAAAGTTTAAC
GGCCTTACTGTTTTGCCACCTTTGCTCACAGATGAAATGATTGCTCAATACACTTCTGCA
CT-GTTAGCGGGTACAATCACTTCTGGTTGGACCTTTGGTGCAGGTGCTGCATTACAA--
ATACCATTTGCTATGCAAATGGCTTATAGGTTTAATGGTATTGGAGTTACACAGAATGTT
CTCTATGAGAACCAAAAATTGATTGCCAACCAATTTAATAGTGCTATTGGCAAAATTCAA
GACTCACTTTCTTCCACAGCAAGTGCACTTGGAAAACTTCAAGATGTGGTCAACCAAAAT
GCACAAGCTTTAAACACGCTTGTTAAACAACTTAGCTCCAATTTTGGTGCAATTTCAAGT
GTTTTAAATGATATCCTTTCACGTCTTGACAAAGTTGAGGCTGAAGTGCAAATTGATAGG
TTGATCACAGGCAGACTTCAAAGTTTGCAGACATATGTGACTCAACAATTAATTAGAGCT
GCAGAAATCAGAG----CTTCTGCTAATCTTGCTGCTACTAAAATGTCAGAGTGTGTACT
TGGACAATCAAAAAGAGTTGATTTTTGTGGAAAGGGCTATCATCTTATGTCCTTCCCTCA
GTCAGCACCTCATGGTGTAGTCTTCTTGCATGTGACTTATGTCCCTGCACAA-GAAAAGA
ACTTCACAACTGCTCCTGCCATTTGTCATGATGGAAAAGCACACT----------TTCCT
CGTGAAGGTGTCTTTGT---TTCAAATGGCAC--------ACACTGGTTTGTAACACAAA
GGA----ATTTTTATGAACCACAAATCATTACTACAGACAACAC---ATTTGTGTC-TGG
TAACTGTGATGTTGTAATAGGAATTGTCAACAACACAGTTTATGATCCTTT--GCAAC--
--CTGAATTAGACTCATTCAAGGAGGAGTTAGATAAATATTTTAAGAATCATA-CATCAC
CAGATGTTGATTTAGGTGACATCTCTGGCATTAATGCTTCAGTTGTAAACATT--CAAAA
AGAAATTGACCGCCTCAATGAGGTTGCCAAGAATTTAAATGAATCTCTCATCGATCTCCA
AGAACTTGGAAAGTATGAGCAGTATATAAAATGGCCATGGTACATTTGGCTAGGTTTTAT
AGCTGGCTTGATTGCCATAGTAATG---GTGACAATTATGCTTTGCTGTATGACCAGTTG
CTGT---AGTTGT---------CTCAAGGGCTGTTGTTCTTGTGGATCCTGCTGCAAATT
TGATGAAGACGACTCTGAGCCAGTGCTCAAAGGAGTCAAATTACATTACACATAAACGAA
CTT-ATGGATTTGTTTATGAGAATCTTCACAATTGGAACTGTAACTTTGAAGCAAGGTGA
AATCAAGGATGCTACTCCTTCAGATTTTGTTCGCGCTACTGCAACGATACCGATACAAGC
-CTCACTCCCTTTCGGATGGCTTATTGTTGGCGTTGCA--CTTCTTGCTGTTTTTCAGAG
CGCTTCCAAAATCAT-----AACCCTCAAAAAGAGATGGCAACTAG-----CACTCTCCA
AGGGTGTTCACTTTGTTTGCAACTTGCTGTTGTTGTTTGTAA--CAGTTTACTCACACCT
TTTGCTCGT-----------TGCTGCTGGCCTTGAAGCCCCTTTTCTCTATCTTTATGCT
TTAGTCTACT------TCTTGCAGAGT---------------ATAAACTTTGTAAGAATA
ATAATGAGGCTTTGGCT-----TTGCTGGAAATGCCGTTCCAAAAACCCATTACTTTATG
ATGCCAACTATTTTCTTTGCTGGCATACTAATTGTTACGACTATTGTATACCTTACAATA
GTGTAACTTCTTCAATTGTCATTACTTCAGGTGATGGCACAACAAGTCCTATTTCTGAAC
ATGACT--ACCAGATTGGTGGTTATACTGAAAAATGGGAATCTGGAGT----AAAAGACT
GTGTTGTATTACACAGTTACTTCACTTCAGACTATTACCAGCTGTACTCAACTCAATTGA
GTACAGACACTGGTGTTGAACATGTTACCTTCTTCATCTACAATAAAAT------TGTTG
ATGAGCCTGAAGAACATGTCCAAATTCACACAATCGACGGTTCATCCGGAGTTGTTAATC
CAGTA---------ATGGAACCAATTTATGA--TGAACCGACGACGACTACTAGCGTGCC
TTTGTAAGCAC-----AAGCTGATGAGTACGAACTTATG--TACTCATTCGTTTCGGAAG
A---------GACAGGTACGTTAATAGTTAATAGCGTACTTCT---------TTTTCTTG
CTTTCGTGGTATTCTTGC--------------TAGTTACACTAGCCATCCTTACTGCGCT
TCGATTGTGTGCGTACTGCTGCAA-----TATTGT--TAACGTGAGTCTTGTAAAACCTT
CTTTTTACGTTTA---------CTCTCGTGTTAAAAATCTGAATTCTTCT---AGAGTTC
CTGATCTTCTGGTCTAAACGAACTAAATATTA-TATTAGTTTTTCTGTTTGGAACTT---
---------TAATTTTA---GCCATGGCAGATTCCAACGGTACTATTAC-CGTTGAAGAG
CTTAAAAAGCTCCTTGAACAATGGAACCTAGTAATAGGTTTCCTATTCCTTA---CATGG
ATTTGTCTTCT--------------------------ACAATTTGCCTATGCCAACAGGA
ATAGGTTTTTGTATATAATTAAGTTAATTTTC---CTCTGGCTGTTATGG----------
-------------------CCAGTAACTTTAGC------TTGTTTTGTGCTTGCTG----
--CTGTTTACAGAATAAATTGGATCACCGGTGGAATTGCTATCGCAATGGCT--------
-TGTCTTGT--------------------------AGGCTTGATGTGGC-----------
--------TCAGCTACTTCATTGCTTCTTTCAGACTGTTTGC------GCGTACGCGTTC
CATGTGGTCAT--TCAATCCAGAAA----CTAACATTCTTCTCAACGTGCCACTCCATGG
CACTATTCTGACCAGACCGCTTCTAGAAAGTGAACTCGTAATCG----GAGCTGTGATCC
TTCGTGGACATCTTCGTATTGCTGGACACCATCTAGGACGCTGTGACATCA---------
----AGGACCTGCCTAAAG--AAATCACTGTTGCTACATCACGAACGCTTTCTTATTACA
AATTGGG---AGCTTCGCAGCGTGTAGCAGGTGACTCAGGTTTTGCTGCATACAGTCGCT
----------------------ACAGGATTGGCAACTATAAATTAAAC------ACAGAC
CATTCCAGTAGCAGTGACAATATTGCTTTGCTTGTACAGTAAGTGACAACAGATGTTTCA
TCTCGTTGACTTTCAGGTTACTATAGCAGAGATATTACTAATTATTATGAGGACTTT---
----TAAAGTTTCCATTTGGAATCT------TGATTACATCATAAACCTCATAATTAAAA
ATTTATCTAAGTCACTAACTGAGAATAAATATTCTCAATTAGATGAAGAGCAACCAATGG
AGATTGATT-------------AAACGAACATGAAAATTATTCTTTTCTTGGCA-----C
TGATAACACTCGCTACTTGTGAGCTTTATCACTACCAAGAGTGTGTTAG---AGGTACAA
CAGTACTTTTAAAA----GAACCTTGCTCTTCTGGAACATACGAGGGCAATTCACCATTT
CATCCTCTAGCTGA-------TAACAAATTTGCAC-TGACTTGCTTTAGCACTCAATTTG
CTTTTGCTTG---TCCTGACGGCGTAAAACAC----GTCTATCAGTTACGTGCCAGATCA
GTTTCACCTAAACTGTTCATCAGACAAGAGGAAGTT---CAA-----GAACTTTACTCTC
CAATTTTTCTTATTGTTGCGGCAATAGTGTTTATA---ACACTTTGCTTCACACTCAAAA
GAAAGACAGAATGATTGAACTTTCATTAATTGACTTCTATTTGTGCTTTTTAGCC--TTT
CTGCTATTCC-----TTGTTTTAATTATGCTTATTATCTTTTGGTTCTCACTTGAACTGC
AA-GATCATAATGAAACTTGTCAC---GCCTAAACGAACATGAAATTTCTTGTTTTCTTA
GGAATCATCACAACTGTA-GCTGCATTTCACCAAGAATGTAGTTTAC---AGTCATGTAC
TCAACATC------AACCATATGTAGTTGATGACCCGTGTCCTATTCACTTCTA-TTCTA
AATGGTATATT------AGAGTAGGAGCTAGAAAAT-CAGC--ACCTTTAATTGAATTGT
GCGTGGATGAGGCTGGTTCTAAATCACCCATT-CAGTACATCGATATCGGTAATTATACA
GTTTCC----TGTTTACCTTTTACA-----ATTAATTGCCAGGAACCTAAATTGGGTAGT
CTTGTAGTGCGTTGTTCGTTCTATGAAGACT---------TTTTAGAGTATCATGACGTT
CGTGTTGTTTTAGATTTCATCTAAACGAACAAACTAAAATGTCTGA--------TAATGG
ACCCCA---AAATCAGCGAAATGCACCCCGC-------------ATTACGTTTGGTGGAC
CCTCAGATTCAACTGGCAGTAAC------CAGAATGGAGAACGCAGTGGGGCGCGATCAA
AACAACGTCGGCCCCAAGGTTTACCCAATAATACTGCGTCTTGGTTCACCGCTCTCACTC
AACATGGCAAGGAAGACCTTAAATTCCCTCGAGGACAAGGCGTTCCAATTAACACCAATA
GCAGTCCAGATGACCAAATTGGCTACTACCGAAGAGCTACCAGACGAATTCGTGGTGGTG
ACGGTAAAATGAAAGATCTCAGTCCAAGATGGTATTTCTACTACCTAGGAACTGGGCCAG
AAGCTGGACTTCCCTATGGTGCTAACAAAGACGGCATCATATGGGTTGCAACTGAGGGAG
CCTTGAATACACCAAAAGATCACATTGGCACCCGCAATCCTGCTAACAATGCTGCAATCG
TGCTACAACTTCCTCAAGGAACAACATTGCCAAAAGGCTTCTACGCAGAAGGGAGCAGAG
GCGGCAGTCAAGCCTCTTCTCGTTCCTCATCACGTAGTCGCAA-------------CAGT
TCAAGAAATTCAACTCCAGGCAGCAGTA---GGGGAACTTCTCCTG------CTAGAATG
GCTGGCAATGGCGGTGATGCTGCTCTTGCTTTGCTGCTGCTTGACAGATTGAACCAGCTT
GAGAGCAAAATGTCTGGTAAAGGCCAACAACAACAAGGCCAAACTGTCACTAAGAAATCT
GCTGCTGAGGCTTCTAAGAAGCCTCGGCAAAAACGTACTGCCACTAAAGCATACAATGTA
ACACAAGCTTTCGGCAGACGTGGTCCAGAACAAACCCAAGGAAATTTTGGGGACCAGGAA
CTAATCAGACAAGGAACTGATTACAAACATTGGCCGCAAATTGCACAATTTGCCCCCAGC
GCTTCAGCGTTCTTCGGAATGTCGCGCATTGGCATGGAAGTCACACCTTCGG--------
GAACGTGGTTGACC----------------TACACAGGTGCCATCAAATTGGATGACAAA
GATCCAAATTTCAAAGATCAAGTCATTTTGCTGAATAAGCATATTGACGCATACAAAACA
TTCCCACCAACAGAGCCTAAAAAGGACAAAAAGAAGAAGGCTGATGAAACTCAAGCCTTA
CCGCAGAGACAGAAGAAACAGCAAACT--GTGACTCTTCTTC--------CTGCTGCAGA
TTTGGATGATTTCTCCAAACAATTGCAACAATCCATGAGCAG------TGCTGACTCAAC
T-CAGGCCTAA--ACTCATGCAGACCACACAAGGCAG-ATGGGCTATATAAACGT-----
TTTCGCTTTTCCGT-TTACGATATATAGTCTACTCTTGTGCAGAATGAATTC---TCGTA
ACTACATAGCACAAGTAGATGTAGTTAAC---TTTAATCTCACATAGCAATCTTTAATCA
G--TGTGTAACATTAGGGAGGACTTGAAAGAGCCACCACATTTTCACCGAGGCCACGCGG
AGTACGATCGAGTGTACAGTGAACAATGCTAGGGAGAGCTGCCTATATGGAAGAGCCCTA
ATGTGTAAAAT-TAATTTTAGTAGTGCTATCCCCATGTGATTTTAATAGCTTC-------
T---------------------------------------------
>BetaCoV/USA/WA1/2020|EPI_ISL_404895
-------ATTAAAGGTTTATACCTTCCCAGGTAACAAACCAACCAACTTTCGATCTCTTG
TAGATCTGTTCTCTAAACGAACTTTAAAA-------------------------------
--TCTG-------TGTGGCTGTCACTCGGCTGCATGCTT----AGTGCACTCACGC----
-----AGTATAATTAATAACTAA--TTACTGTCGTTGACAGGACACGAGTAACTCGTCTA
TCTTCTGCAGGCTGCTTACGGTTTCGTCCGTGTTGCAGCCGATCATCAGCACATC-TAGG
TTTCGT-CCGGGTGTGACCGAAAGGTAAGATG-GAGAGCCTTGTCCCTGGTT----TCAA
CGAGAAAACACACGTCCAACTCAGTTTGCCTGTTTTACAGGTTCGCGACGTGCTCGTACG
TGGCTTTGGAGACTCCGTGGAGGAGGTCTTATCAGAGGCACGTCAACATCTTAAAGATGG
CACTTGTGGCTTAGTAGAAGTTGAAAAAGGCGTTTTGCCTCAACTTGA---ACAGCCCTA
TGTGTTCATCAAAC-GTTCGGATGCTCGAACTGCACCTCATGGTCATGTTA-----TGGT
TGAG-------CTGGTAGCAGAACTCGAA-----GGCATTCAGTACGGTCGTAGT-----
-------------------GGTGAGACACTT---------------GGTGTCCTTGTCCC
TCATGTGGGCGAAATACCAGTGGCTTACCGCAAGGTTCTTCTTCGTAAGAACGGTAATAA
AGGAGCTGGTGGCCATAGTTACGGC-------------GCCGATCTAAAGTCATTTGACT
TAGGC-----GACGAGCTTGGCACTGATCCTTATGAAGATTTTCAAGAAAACTGGAACAC
TAAAC---ATAGCAGTGGTGTTACCCGTG------AACTCATGCGTGAGCTTAACGGAGG
GGCATACACTCGCTATGTCGATAACAACTTCTGTGGCCCT-GATGGC--TACCCTCTTGA
GTG-CATTAAA---GACCTTCTAGCACGTGCTGGTAAAGCTTCATGCACTTTGTCCGAAC
AACTGGACTTTATTGACACTAAGAGGGGTGTATACTG------CTGCCGTGAACATGAGC
ATGAAATTGCTTGGTACACGGAACGTTCTG------------------------AAAAGA
GCTATGAATTGCAGACACCTTTTGAAATTAAATTGGCAAAGAAATTTGACACCTTCAATG
GGGAATGTCCAAATTTTGTATTTCCCTTAAATTCCATAATCAAGACTA---TTCAACCAA
GGGTTGAAAAGAAAAAGCT---TGATGGCTTTATGGGTAGAATTCGATCTGTCTATCCAG
TTGCGTCACCAAATGAATGCAACC-AAATGTGCCTTTCAACTCTCATGAAGTGTGATCAT
TGTGGTGAAACTTCATGGCAGACGGGCGATTTTGTTAAAG---CCACTTGCGAATTTTGT
GGCACTGAGAATTTGACTAAAGA-----AGGTGCCACTACTTGTGGTTACTTACCCCAAA
ATGCTGTTGTTAAAATTTATTGTCCAGCATGTCACAATTCAGAAGTAGGACCTGAGCATA
GTCTTGCCGAATACCATAATGAATCTG------GCTTGAAAACCATTCTTCGTAAGGGTG
GTCGCACTATTGCC------------------------TTTGGAGGCTGTGTGTTCTCTT
ATGTTGGTTGCCATAACAAGTGTGCCTATTGGGTTCCACGTGCTAGCGCTAACAT-----
-------AGGTTGTAACCATACAGGTGTTGTTGG---AGAAGGTTCCGAAGGTCTTAATG
--ACAACCTTCTTGAAATACTCCAAAAAGAGAAAGTCAACA-----TCAATATTGTTGGT
GACTTTAAACTTAATGAAGAGATCGCCATTATTTTGGCATCTTTTTCTGCTTCCACAAGT
GCTTTTGTGGAAACTGTGAAAGGTTTGGATTATAAAGCATTCAAACAAATTGTTGAATCC
TGTGGTAATTTTAA------AGTTACAAAAGGAAAAGCTAAAAAAGGTGCCTGGAATATT
GGTGA---------ACAGAAATCAATACTGAGTCCTCTTTATGCATTTGCATCAGAGGCT
GCTCGTGTTGTACGATCAATTTTCTCCCGCACTCTTGAAACTGCTCAAAATTCTGTGCGT
GTTTTACAG-------AAGGCCGCTATAACAATACTAGATGGAATTTCACAGTATTCACT
GAGACTCATTGATGCTATGATGTTCACATCTGATTTGGCTACTAACAATCTAGTTGTA--
ATGGCCTACATTACAGGTGGTGTTGTTCAGTTGACTTCGCAGTGGCTAACTAACATCTTT
GGCACTGTTTATGAAAAACTCAAACCCGTCCTTGATTGGCTTGAAGAGAAGTTTAAGGAA
GGTGTAGAGTTTCTTAGAGACGGTTGGGAAATTGTTAAATTTATCTCAACCTGTGCTTGT
GAAATTGTCGGTGGACAAATTGTCACCTGTGCAAAGGAAATTAAGGAGAGTGTTCAGACA
TTCTTTAAGCT-----TGTAAATA------AATTTTTGGCTTTGTGTGCTGACTCTATCA
TTA---TTGGTGGAGCTAAACTTAAAGCCTTGAATTTAGG--TGAAACATTTGTCACGCA
CTCAAAGG-----------GATTGTACAGAAAGTG-TGTT------AAATCCAGAGAAGA
AACTGGCCTACTCATGCCTCTAAAAGCCCCAAAAGAAATTATCTTCTTAG--------AG
GGAGAAACACTTCCCACAGAAGTGTTAACAGAGGAAGTTGTCTTGAAAACTGGTGATTT-
----ACAACCATTAGA------------------ACAACCT-ACTAG-------------
-----------------TGAAGCTGTTGAAGCTCCATTGGTTGGTACACCAGTTTGTAT-
------------TAACGGGC--TTATGTTGCTCGAAATCAAAGA--------------CA
CAGAAAAGTACTG---TGCCCTTGCACCTAATA----TGATGGTAA-----CAAACAATA
CCTTCACACTCAAAGGCGGTGCACCAACAAAG---GTTACTTTTGGTGATGACACTGTGA
TAGAAGTGCAAGGTTACAAGAG-TGTGAATATCACTTTTGAACTTGATGAAAGGATTGAT
AAAGTACTTAATGAGAAGTGCTCTGCCTATACAGTTGAACTCGGTACAGAAGTAAATGAG
TTCGCCTGTGTTGTGGCAGATGCTGTCATAAAAACTTTGCAACCAGTATCTGAATTACTT
ACACCACT---------------------GGGCATTGATTTAGATGAGTGGAGTATGGCT
ACATACTACTTATTTGATGAGTCTGGTGAGTTTAAATTGGCTTCACATATGTATTGTTCT
TTCTACCCTCCAGA---TGAGGAT---------GAAGAAGAAGGT---GATTGTGAAGAA
GA------AGAG------TTTGAGCCATCAACTCAATATGAGTATGGTACTGAAGATGAT
TACCAAGGTAAACCTTTGGAATTTGGTGCCACTTC---TGCTGCTCTTCAACCTGAAGAA
---GAGC------------------AAGAAGAAGATTGGTTAGATGATGATAGTCAACAA
ACTGTTGGTCAACAAGACGGCAGTGAGGACAATCAGACAACTACTATTCAAACAATTGTT
GAGGTTCAACCTCAATTAGAGATGGAACTTACACCAGTTGTTCAGACT------------
---------ATTGAAGTGAATAGT---TTTAGT---------------------------
----------GGTTATTTAAAA--CTTACTG------------------------ACAAT
GTATACATTAAAAATGCAGACATTGT------GGAAGAAGCTAAAAAGGTAAAAC-CAAC
AGTGGTT--------GTTAATGCAGCCAATGTTTACCTTAAACATGGAGGAGGTGTTGCA
GGAGCCTTAAATAAGGCTACTAACAATGCCATGCAAGTTGAATCTGATGATT-ACATAGC
TACTAATGGACCACTTAAAGTGGGTGGTAGTTGTGTTTTAAGCGGACACAATCTTGCTAA
ACACTGTCTTCATGTTGTCGGCCCAAATGTTAACAAAGGTGAAGACATTCAACTTCTTAA
GAGTGCTTATGAAAATTTTAATCAGCACGAAGTTCTACTTGCACCATTATTATCAGCTGG
TATTTTTGGTGCTGACCCTATACATTCTTTAAGAGTTTGTGTAGATACTGTTCGCACAAA
TGTCTACTTAGCTGTCTTTGATAAAAATCTCTATGACAAACTTGTTTCAAGCTTTTTGGA
AA---TGAAGAGTGAAAAGCAAGTTGAACAAAAGATCGCTGAGATTCCTAAAGAGGAAGT
TAAGCCATTTATAA--------------------------------------CTGAAAG-
---TAAACCTTCAGTTGAACAGAGAAAACAAGAT---GATAAGAAAATCAAAGCTTG--T
GTTGAAGAAGTTACA-ACAACTCTGGAAGAAACTAAGTTCCTCACAGAAAACTTGTTACT
TTATATTGACATTAATGGCAATCTTCATCCAGATTCTGCCACTCTTGTTAGTGACATTGA
CATCACTTTCTTAAAGAAAGATGCTCCATATATAGTGGGTGATGTTGTTC--------AA
GAGGGTGTTTTAACTGCTGTGGTTATACCTACTAAAAAGGCTGGTGGCACTACTGAAATG
CTAGCGAAAGCTTTGAGAAAAGTGCCAACAGACAATTATATAACCACTTACCCGGGTCAG
GGTTTAAATGGTTACACTGTAGAGGAGGCAAAGACAGTGCTTAAAAAGTGTAAAAGTGCC
TTTTACATTCTACCATCTATTATCTCTAATGAGAAGCAAGAAATTCTTGGAACTGTTTCT
TGGAAT-TTGCGAGAAATGCTTGCACATGCAGAAGAAACACGCAAATTAATGCCTGTCTG
TGTGGAAACTAAAGCCATAGTTTCAACTATACAGCGTAAATATAAGGGTATTAAAATACA
AGAGGGTGTGGTTGATTATGGTGCTAGATTTTACTTTTACACCAGTAAAACAACTGTAGC
GTCACTTATCAACACACTTAACGATCTAAATGAAACTCTTGTTACAATGCCACTTGGCTA
TGTAACACATGGCTTAAATTTGGAAGAAGCTGCTCGGTATATGAGATCTCTCAAAGTGCC
AGCTACAGTTTCTGTTTCTTCACCTGATGCTGTTACAGCGTATAATGGTTATCTTACTTC
TTCTTCTAAAACACCTGAAGAACATTTTATTGAAACCATCTCACTTGCTGGTTCCTATAA
AGATTGGTCCTATTCTGGACAATCTACACAACTAGGTATAGAATTTCTTAAGAGAGGTGA
TAAAAGTGTATATTACACTA---GTAATCCTACCACATTCCACCTAGATGGTGAAGTTAT
CACCTTTGACAATCTTAAGACACTTCTTTCTTTGAGAGAAGTGAGGACTATTAAGGTGTT
TACAACAGTAGACAACATTAACCTCCACACGCAAGTTGTGGACATGTCAATGACATATGG
ACAACAGTTTGGTCCAACTTATTTGGATGGAGCTGATGTTACTAAAATAAAACCTCATAA
TTCACATGAAGGTAAAACATTTTATGTT---------TTACCTAATGATGACACTCTACG
TGTTGAGGCTTTT---GAGTACTACCACACAACTGATCCTAGTTTTCTGGGTAGGTACAT
GTCAGCATTAAATCACA-CTAAAAAGTGGAAATACCCACAAGTTAATGGTTTAACTTCTA
TTAAATGGGCAGATAACAACTGTTATCTTGCCACTGCATTGTTAACACTCCA---ACAAA
TAGAGTTGAAGTTTAATCCACCTGCTCTACAAGATGCTTATTACAGAGC-AAGGGCTGGT
GAAGCTGCTAACTTTTGTGCACTTATCTTAGCCTACTGTAATAAGACAGTAGGTGAGTTA
GGTGATGTTAGAGAAACAATGAGTTACTTGTTTCAAC--------ATGCCAATTTAGATT
CTTGCAAAAG---AGTCTTGAACGTGGTGTGTAAAACTTGTGGACAACAGCAGACAACCC
TTAAGGGTGTAGAAGC----TGTTATGTACATGGGCACACTTTCTTATGAACAATTTAAG
AAAGGTGTTCAGATACCTTGTACGTGTGGTAAACAAGCTACAAAATATC------TAGTA
CAACAGGAGTCACCTTTTGTTATGATGTCAGCACCACCTGCTCAGTATGAACTTAAG---
-----CATGGTACATTTACTTGTG----CTAGTG------AGTACACTGGTAATTACCAG
TGTGGTCACTATAAACATATAACTTCTAAAGAAACTTTGTATTGCATAGACGGTGCTTTA
C----TTACAAAGTCCTCAGAATACAAAGGTCCTATTACGGATG---TTTTCTACAAAGA
AAACAGTTACACAA-CAACCATAAAACCAGTTACTTATAAATTGGATGGTGTTGTTTGTA
CAGAAATTGACCCTAAGTTGGACAATTATTATAAGAAAGACAATTCTTATTTCACA---G
AGCAACCAATTGATCTTGTACCAAACCAACCATATCCAAACGCAAGCTTCGATAATTTTA
AGTTTGTATGTGATAATATCAAATTTGCTGATGA---------------TTTAAACCA--
----GTTAACTGGTTATAAGAAACCTGCTTCAAGAGAGCTTAAAGTTACATTTTTCCCTG
ACTTAAATGGTGATGTGGTGGCTATTGATTATAAACACTACACACCCTCTTTTAAGAAAG
GAGCTAAATTGTTACATAAACCTATTGTTTGGCATGTTAACAATGCAACTAATAAAGCCA
CGTATAA-----------------------ACCAAATACCTGGTGTATACGTTGTCTTTG
GAGCACAAAACCAGTTGAAACATCAAATT-------------CGTTTGATGTACTGAAGT
CAGAGG-----ACGC----GCAGGGAATGGATAATCTTGCCTGCGAAGATCTAA--AACC
AGTCTCTGAAGAA-------------GTAGTGGAAAATCCTACCATACAGAAAGACGTTC
TTGAGTGT-----AATGTGAAAACTACCGAAGTTGTAGGAGACATTATACTTAAACCAGC
AAATAATAGTTTAAAA---------------------------ATTACAGAA----GAGG
TTGGCCACACAGATCTAATGGCTGCTTATG-----TAGACAATTCTAGT---CTTACTAT
TAAGAAACCTAATGAATTATCTAGAGTATTAGGTTTGAAAACCCTTGCTACTCATGGTTT
AGCTGCTGTTAATAGTGTCCCTTGGGATACTATAGCTAATTATGCTAAGCCTTTTCTTAA
CAAAGTTGTTAGTACAACTACTAACATAGTTACACGGTGTTTAAACCGTGTTTGTACTAA
TTATATGCCT-TATTTCTTTACTTTATTGCTAC--AATTGTGTACTTTTACTAGAAGTAC
AAATTCTAGAATTAAAGCATCTATGCCGACTACTATAGCAAAGAATACTGTT----AAGA
GTGTCGG-----------TAAATTTTGTCTAGAGG---CTTCATTTAATTATTTGAAGTC
A--CCTAATTTT----TCTAAACTGATAAATATTATAATTTGGTTTT-TACTATTAAGTG
TTTGCCTAGGTTCTTTAA--TCTACTCAACCGCTGCT--------------------TTA
GGTGTTTTAATGT-------------CTAATTTAGGCATGCCTTCTTACTGTACTGGTTA
CAGAGAAGGCTATT---TGAACTCTACTAATGTCACTATTGCAACCTACTGTACTG---G
TTCTATACCTTGTAGTGTTTGTCTTAGTGGTTTAGATTCTTTAGACACCTATCCTTCTTT
AGAAACTATACA----------AATTACCAT-TTCATCTTTTAAATGGGATTTAACTGCT
TTTGGCTTAGTTGCAGAGTGGTTTTTGGCATATATTCTTTTCACTAGGTTTTTCTATGTA
CTTGGATTGGCTGCAATCATGCAATTGTTTTTCAGC-----------TATTT------TG
CAGTACATTTTATTA----GTAATTCTTGGCTTATGTGGTTAATAATTAATCTTGTACAA
ATGGCCCCGATTTCAGCTATGGTTAGAATGTACATCTTCTTTGCATCATTTTATTATGTA
TGGAAAAGTTATGTGCATGTTGTAGACGGTTGTAATTCATCAACTTGTATGATGTGTTAC
AAACGTAATAGAGCAACAAGAGTCGAATGTACAACTATTGTTAATGGTGTTAGAAGGTCC
TTTTATGTCTATGCTAATGGAGGTAAAGGCTTTTGCAAACTACACAATTGGAATTGTGTT
AATTGTGATACATTCTGTGCTGGTAGTACATTTATTAGTGATGAAGTTGCGAGAGACTTG
TCACTACAGTTTAA--AAGACCAATAAATCCTACTGACCAGTCTTCTTACATCGTTGATA
GTGTTACAGTGAAGAATGGTTCCATCCATCTTTACTTTGATAAAGCTGGTCAAAAGACTT
ATGAAAGACATTCTCTCTCTCATTTTGTTAACTTAGACAACCTGAGAGCTAATAACACTA
AAGGTTCAT-TGCCTATTAATGTTATA---------------GTTTTTGATGGTAAATCA
AAATGTG---AAGAATCATCTGCAAAATCAGCGTCTGTTTACTACAGTCAGCTTATGTGT
CAACCTATACTGTTACTAGATCAGGCATTAGTGTCTGATGTTGGTGATAGTGCGGAAGTT
GCAGTTAAAATGTTTGATGCTTACGTTAATACGTTTTCATCAACTTTTAACGTACCAATG
GAAAAACTCAAAACACTAGTTGCAACTGCAGAAGCTGAACTTGCAAAGAATGTGTCCTTA
GACAATGTCTTATCTACTTTTATTTCAGCAGCTC---GGCAAGGGTTTGTTGATTCAGAT
GTAGAAACTAAAGATGTTGTTGAATGTCTTAAATTGTCACATCAATCTGACATAGAAGTT
ACTGGCGATAGTTGTAATAACTATATGCTCACCTATAACAAAGTTGAAAACATGACACCC
CGTGACCTTGGTGCTTGTATTGACTGTAGTGCGCGTCATATTAATGCGCAGGTAGCAAAA
-----------AGTCACAACATTGCTTTGATATGGAACGTTAAAGATTTCATGTCATTGT
CTGAACAACTACGAAAACAAATACGTAGTGCTGCTAAAAAGAATAACTTACCTTTTAAGT
TGACATGTGCAACTACTAGACAAGTTGTTAATGTTGTAACAACAAAGATAGCACTTAAGG
GTGGTAAAATTGTTAA---------TAATTGGTTGAAGCAGTTAATTAAAGTTACACTTG
TG---TTCCTTTTTGTTGCTGCTATT-----------TTCTATTT-AATAACACCTGTTC
ATGTCATGTCTAAACATACTGACTTTTCAA----GTGAA------ATCATAGGATACAAG
GCTATTGATGGTGGTGTCACTCGTGACATAGCATCTACAGATACTTGTTTTGCTAACAAA
CATGCTGATTTTGACAC-ATGGTTTAGTCAGCG---TGGTGGTAGTTATACTAATGACAA
AGCTTGCCCATTGATTGCTGCAGTCATAACAAGAGAAGTGGGTTTTGTCGTGCCTGGTTT
GCCTGGCACGATATTACGCACAACTAAT--GGTGACTTTTTGCATTTCTTACCTAGAGTT
TTTAGTGCAGTTGGTAACATCTGTTACACACCATCAAAACTTATAGAGTACACTGACTTT
GCAACATCAGCTTGTGTTTTGGCTGCTGAATGTACAATTTTTAAAGATGCTTCTGGTAAG
CCAGTACCATATTGTTATGATACCAATGTACTAGAAGGTTCTGTTGCTTATGAAAGTTTA
CGCCCTGACACACGTTATGTGCTCATG-GATGGCTCTA---TTATTCAATTTCCTAACAC
CTACCTTGAAGGTTCTGTTAGAGTGGTAACAACTTTTGATTCTGAGTACTGTAGGCACGG
CACTTGTGAAAGATCAGAAGCTGGTGTTTGTGTATCTACTAGTGGTAGATGGGTACTTAA
CAATGATTATTACAGATCTTTACCAGGAGTTTTCTGTGGTGTAGATGCTGTAAATTTACT
-----TACTAATATGTTTACACCACTAATTCAACCTATTGGTGCTTTGGACATATCAGCA
TCTATAGTAGCTGGTGGTATTGTAGCTATCGTAGTAACATGCCTTGCCTACTATTTTATG
AGGTTTAGAAGAGCTTTTGGTGAATACAGTCA------TGTAGTTGCCTTTAATACTTTA
CTATTCCTTATGTCATTCAC-TGTACTCTGTTTAACACCAGTTTACTCATTCTTACCTGG
TG-TTTATTCTGTTATTTACTTGTACTTGACATTTTATCTTACTAATGATGTTTCTTTTT
TAGCACATATTCAGTGGATGGTTATGTTCACACCTTTAGTACCTTTCTGGATAACAATTG
CTTATATCATTTGTATTTCCACAAAGCATTTCTATTGGTTCTTTAGTAATTACCTAAAGA
GACGTGT---AGTCTTTAATGGTGTTTCCTTTA---GTACTTTTGAAGAAGCTGCGCTGT
GCACCTTTTTGTTAAATAAAGAAATGTATCTAAAGTTGCGTAGTGATGTGCTATTACCTC
TTACGCAATATAATAGATACTTAGCTCTTTATAATAAGTACAAGTATTTTAGTGGAGCAA
TGGATACAACTAGCTACAGAGAAGCTGCTTGTTGTCATCTCGCAAAGGCTCTCAATGACT
TCAGTAACTCAGGTTCTGATGTTCTTTACCAACCACCACAAACCTCTATCACCTCAGCTG
TTTTGCAGAGTGGTTTTAGAAAAATGGCATTCCCATCTGGTAAAGTTGAGGGTTGTATGG
TACAAGTAACTTGTGGTACAACTACACTTAACGGTCTTTGGCTTGATGACGTAGTTTACT
GTCCAAGACATGTGATCTGCACCTCTGAAGACATGCTTAACCCTAATTATGAAGATTTAC
TCATTCGTAAGTCTAATCATAATTTCTTGGTACAGGCTGGTAATG----TTCAAC-----
TCAGGGTTATTGGACATTCTATGCAAAATTGTGTACTTAAGCTTAAGGTTGATACAGCCA
ATCCTAAGACACCTAAGTATAAGTTTGTTCGCATTCAACCAGGACAGACTTTTTCAGTGT
TAGCTTGTTACAATGGTTCACCATCTGGT--GTTTACCAATGTGCTATGAGGCCCAATTT
CACTATTAAGGGTTCATTCCTTAATGGTTCATGTGGTAGTGTTGGTTTTAACATAGATTA
TGACTGTGTCTCTTTTTGTTACATGCACCATATGGAATTACCAACTGGAGTTCATGCTGG
CACAGACTTAGAAGGTAACTTTTATGGACCTTTTGTTGACAGGCAAACAGCACAAGCAGC
TGGTACGGACACAACTATTACAGTT--AATGTTTTAGCTTGGTTGTACGCTGCTGTTATA
AATGGAGACAGGTGGTTTCTCAATCGATTTACCACAACTCTTAATGACTTTAAC------
-CTTGTGGCTATGAAGTACAATTATGAACCT-CTAACACAAGACCATGTTGACATACTAG
GACCTCTTTCTGCTCAAACTGGAATTGCCGTTTTAGATATGTGTGCTTCATTAAAAG---
-AATTACTGCAAAATGGTATGAATGGACGTACCATATTGGGTAGTGCTTTATTAGAAGAT
GAATTTACACCTTTTGATGTTGTTAGACAATGCTCAGGTGTTACTTTCCAAAGTGCAGTG
AAAAGAACAATCAAGGGTACACACCACTGGTTGTTACTCACAATTTTGACTTCACTTTTA
GTTTTAGTCCAGAGTACTCAATGGTCTTTGTTCTTTTTTTTGTATGAAAATGCCTTTTTA
CCTTTTGCTATGGGTATTA-TTGCTATGTCTGCTTTTGCAATGATGTTTGTCAAACATAA
GCATGCATTTCTCTGTTTGTTTTTGTTACCTTCTCTTGCCACTGTAGCTTATTTTAATAT
GGTCTATATGCCTGCTAGTTGGGTGATGCGTATTATGACATGGTTGGATATGGTTG-ATA
CTAGTTTGTC--------TGGTTTTAAGCT-----AAAAGACTG-TGTT-ATGTATGCAT
CAG-----CTGTAGTGTTACTAATCCTTATGAC-AGCAAGAACTGTGTATGATGATGGTG
CTAGGAGAGTG---TGGACACTTATG-AATGTCTTGACACTCGTTTATAAAGTTTATTAT
GGTAATGCTTTAGATCAAGCCATTTCCATGTGGGCTCTTATAATCTCTGTTACTTCTAAC
TACTCAGGT---GTAGTTACAACTGTCATGTTTTTGGCCAGAGGTATTGTTTTTATGTGT
GTTGAGTATTGCCCTATTTTCTTCATAACTGGTAATACACTTCAGTGT------------
--ATAATGCTAGTTTATTGT-----TTCTTAGGCTATTTTTGTACTTGTTACTTTGGCCT
CTTTTGTTTACTCAACCGCTACTTTAGACTGACTCTTGGTGTTTATGATTACTTAGTTTC
TACACAGGAGTTTAGATATATGAATTCACAGGGACTACTCCCACCCAAGAATAGCATAGA
TGCCTTCAAACTCAACATTAAATTGTTGGGTGTTGGTGGCAAACCTTGTATCAAAGTAGC
CACTGTACAGTCTAAAATGTCAGATGTAAAGTGCACATCAGTAGTCTTACTCTCAGTTTT
GCAACA-----ACTCAGAGTAGAATCATCATCTAAATTGTGGGCTCAATGTGTCCAGTTA
CACAATGACATTCTCTTAGCTAAAGATACTACTGAAGCCTTTGAAAAAATGGTTTCACTA
CTTTCTGTTTTGCTTTCCATGCAGGGTGCTGTAGACATAAACAAGCTTTGTGAAGAAATG
CTGGACAACAGGGCAACCTTACAAGCTATAGCCTCAGAGTTTAGTTCCCTTCCATCATAT
GCAGCTTTTGCTACTGCTCAAGAAGCTTATGAGCAGGCTGTTGCTAATGGTGA---TTCT
GAAGTTGTTCTTAAAAAGTTGAAGAAGTCTTTGAATGTGGCTAAATCTGAATTTGACCGT
GATGCAGCCATGCAACGTAAGTTGGAAAAGATGGCTGATCAAGCTATGACCCAAATGTAT
AAACAGGCTAGATCTGAGGACAAGAGGGCAAAAGTTACTAGTGCTATGCAGACAATGCTT
TTCACTATGCTTAGAAAGTTGGATAATGATGCACTCAACAACATTATCAACAATGCAAGA
GATGGTTGTGTTCCCTTGAACATAATACCTCTTACAACAGCAGCCAAACTAATGGTTGTC
ATACCAGACTATAACACATATAAAAATACGTGTGATGGTACAACAT-------TTACTTA
TGCATCAGCATTGTGGGAAATCCAACAGGTTGT---AGATGCAGATAGTAAAATTGTTCA
ACTTAGTGAAATTAGTATGGACAATTCACCTAATTTAGCATGGCCTCTTATTGTA-ACAG
CTTTAAG--GGCCAATTCTGCTGTCAAATTACAGAATAATGAGCTTAGTCCTGTTGCACT
ACGACAGATGTCTTGTG-CTGCCGGTACTACACAAACTGCTTGCACTGATGACAATGCGT
TAGCTTACTACAACACAACAAAGGGAGGTAGGTTTGTACTTGCACTGTTATCCGATTTAC
AGGATTTGAAATGGGCTAGATTCCCTAAGAGTGATGGAACTGGTACTATCTATACAGAAC
TGGAACCACCTTGTAGGTTTGTTACAGACACACCTAAAGGTCCTAAAGTGAAGTATTTAT
ACTTTATTAAAGGATTAAACAACCTAAATAGAGGTATGGTACTTGGTAGTTTAGCTGCCA
CAGTACGTCTACAAGCTGGTAATGCAACAGAAGTGCCTGCCAATTCA-ACTGTATTATCT
TTCTGTGCTTTTGCTGTAGATGCTGCTAAAGCTTACAAAGATTATCTAGCTAGTGGGGGA
CAACCAATCACTAATTGTGTTAAGATGTTGTGTACACACACTGGTACTGGTCAGGCAATA
ACAGTTACACCGGAAGCCAATATGGATCAAGAATCCTTTGGTGGTGCATCGTGTTGTCTG
TACTGCCGTTGCCACATAGATCATCCAAATCCTAAAGGATTTTGTGACTTAAAAGGTAAG
TATGTACAAATACCTACAACTTGTGCTAATGACCCTGTGGGTTTTACACTTAAAAACACA
GTCTGTACCGTCTGCGGTATGTGGAAAGGTTATGGCTGTAGTTGTGATCAACTC---CGC
GAACCCATGCTTCAGTCAGCTGATGCACA-ATCGTTTTTAAACGGGTTTGCGGTGTAAGT
GCA---GCCCGTCTTACACCGTGCGGCACAGGCACTAGTACTGATGTC-GTATACAGGGC
-TTTTGACATCTACAAT------GATAAAGTAGCTGGTTTTGCTAAATTCCTAAAAACTA
ATTGTTGTCGCTTCCAAGAAAAGGACGAAGATGACAATTTAATTGATTCTTACTTTGTAG
TTAAGAGACACACTTTCTCTAACTACCAACATGAAGAAACAATTTATAATTTACTTAAGG
ATTGTCCAGCTGTTGCTAAACATGACTTCTTTAAGTTTAGAATAGACGGTGACATGGTAC
CACATATATCACGTCAACGTCTTACTAAATACACAATGGCAGACCTCGTCTATGCTTTAA
GGCATTTTGATGAAGGTAATTGTGACACATTAAAAGAAATACTTGTCACATACAATTGTT
GTGATGATGATTATTTCAATAAAAAGGACTGGTATGATTTTGTAGAAAACCCAGATATAT
TACGCGTATACGCCAACTTAGGTGAACGTGTACGCCAAGCTTTGTTAAAAACAGTACAAT
TCTGTGATGCCATGCGAAATGCTGGTATTGTTGGTGTACTGACATTAGATAATCAAGATC
TCAATGGTAACTGGTATGATTTCGGTGATTTCATACAAACCACGCCAGGTAGTGGAGTTC
CTGTTGTAGATTCTTATTATTCATTGTTAATGCCTATATTAACCTTGACCAGGGCTTTAA
CTGCAGAGTCACATGTTGACACTGACTTAACAAAGCCTTACATTAAGTGG-GATTTGTTA
AAATATGACTTCACGGAAGAGAGGTTAAAACTCTTTGACCGTTATTTTAAATATTGGGAT
CAGACATACCACCCAAATTGTGTTAACTGTTTGGATGACAGATGCATTCTGCATTGTGCA
AACTTTAATGTTTTATTCTCTACAGTGTTCCCACCTACAA---GTTTTGGACCACTAGTG
AGAAAAATATTTGTTGATGGTGTTCCATTTGTAGTTTCAACTGGATACCACTTCAGAGAG
CTAGGTGTTGTACATAATCAGGATGTAAACTTACATAGCTCTAGACTTAGTTTTAAGGAA
TTACTTGTGTATGCTGCTGACCCTGCTATGCACGCTGCTTCTGGTAATCTATTACTAGAT
AAACGCACTACGTGCTTTTCAGTAGCTGCACTTACTAACAATGTTGCTTTTCAAACTGTC
AAACCCGGTAATTTTAACAAAGACTTCTATGACTTTGCTGTGTCTAAGGGTTTCTTTAAG
GAAGGAAGTTCTGTTGAATTAAAACACTTCTTCTTTGCTCAGGATGGTAATGCTGCTATC
AGCGATTATGACTACTATCGTTATAATCTACCAACAATGTGTGATATCAGACAACTACTA
TTTGTAGTTGAAGTTGTTGATAAGTACTTTGATTGTTACGATGGTGGCTGTATTAATGCT
AACCAAGTCATCGTCAACAACCTAGACAAATCAGCTGGTTTTCCATTTAATAAATGGGGT
AAGGCTAGACTTTATTATGATTCAATGAGTTATGAGGATCAAGATGCACTTTTCGCATAT
ACAAAACGTAATGTCATCCCTACTATAACTCAAATGAATCTTAAGTATGCCATTAGTGCA
AAGAATAGAGCTCGCACCGTAGCTGGTGTCTCTATCTGTAGTACTATGACCAATAGACAG
TTTCATCAAAAATTATTGAAATCAATAGCCGCCACTAGAGGAGCTACTGTAGTAATTGGA
ACAAGCAAATTCTATGGTGGTTGGCACAACATGTTAAAAACTGTTTATAGTGATGTAGAA
AACCCTCACCTTATGGGTTGGGATTATCCTAAATGTGATAGAGCCATGCCTAACATGCTT
AGAATTATGGCCTCACTTGTTCTTGCTCGCAAACATACAACGTGTTGTAGCTTGTCACAC
CGTTTCTATAGATTAGCTAATGAGTGTGCTCAAGTATTGAGTGAAATGGTCATGTGTGGC
GGTTCACTATATGTTAAACCAGGTGGAACCTCATCAGGAGATGCCACAACTGCTTATGCT
AATAGTGTTTTTAACATTTGTCAAGCTGTCACGGCCAATGTTAATGCACTTTTATCTACT
GATGGTAACAAAATTGCCGATAAGTATGTCCGCAATTTACAACACAGACTTTATGAGTGT
CTCTATA-GAAATAGAGATGTTGACACAGACTTTGTGAATGAGTTTTACGCATATTTGCG
TAAACATTTCTCAATGATGATACTCTCTGACGATGCTGTTGTGTGTTTCAATAGCACTTA
TGCATCTCAAGGTCTAGTGGCTAGCATAAAGAACTTTAAGTCAGTTCTTTATTATCAAAA
CAATGTTTTTATGTCTGAAGCAAAATGTTGGACTGAGACTGACCTTACTAAAGGACCTCA
TGAATTTTGCTCTCAACATACAATGCTAGTTAAACAGGGTGATGATTATGTGTACCTTCC
TTACCCAGATCCATCAAGAATCCTAGGGGCCGGCTGTTTTGTAGATGATATCGTAAAAAC
AGATGGTACACTTATGATTGAACGGTTCGTGTCTTTAGCTATAGATGCTTACCCACTTAC
TAAACATCCTAATCAGGAGTATGCTGATGTCTTTCATTTGTACTTACAATACATAAGAAA
GCTACATGATGAGTTAACAGGACACATGTTAGACATGTATTCTGTTATGCTTACTAATGA
TAACACTTCAAGGTATTGGGAACCTGAGTTTTATGAGGCTATGTACACACCGCATACAGT
CTTACAGGCTGTTGGGGCTTGTGTTCTTTGCAATTCACAGACTTCATTAAGATGTGGTGC
TTGCATACGTAGACCATTCTTATGTTGTAAATGCTGTTACGACCATGTCATATCAACATC
ACATAAATTAGTCTTGTCTGTTAATCCGTATGTTTGCAATGCTCCAGGTTGTGATGTCAC
AGATGTGACTCAACTTTACTTAGGAGGTATGAGCTATTATTGTAAATCACATAAACCACC
CATTAGTTTTCCATTGTGTGCTAATGGACAAGTTTTTGGTTTATATAAAAATACATGTGT
TGGTAGCGATAATGTTACTGACTTTAATGCAATTGCAACATGTGACTGGACAAATGCTGG
TGATTACATTTTAGCTAACACCTGTACTGAAAGACTCAAGCTTTTTGCAGCAGAAACGCT
CAAAGCTACTGAGGAGACATTTAAACTGTCTTATGGTATTGCTACTGTACGTGAAGTGCT
GTCTGACAGAGAATTACATCTTTCATGGGAAGTTGGTAAACCTAGACCACCACTTAACCG
AAATTATGTCTTTACTGGTTATCGTGTAACTAAAAACAGTAAAGTACAAATAGGAGAGTA
CACCTTTGAAAAAGGTGACTATGGTGATGCTGTTGTTTACCGAGGTACAACAACTTACAA
ATTAAATGTTGGTGATTATTTTGTGCTGACATCACATACAGTAATGCCATTAAGTGCACC
TACACTAGTGCCACAAGAGCACTATGTTAGAATTACTGGCTTATACCCAACACTCAATAT
CTCAGATGAGTTTTCTAGCAATGTTGCAAATTATCAAAAGGTTGGTATGCAAAAGTATTC
TACACTCCAGGGACCACCTGGTACTGGTAAGAGTCATTTTGCTATTGGCCTAGCTCTCTA
CTACCCTTCTGCTCGCATAGTGTATACAGCTTGCTCTCATGCCGCTGTTGATGCACTATG
TGAGAAGGCATTAAAATATTTGCCTATAGATAAATGTAGTAGAATTATACCTGCACGTGC
TCGTGTAGAGTGTTTTGATAAATTCAAAGTGAATTCAACATTAGAACAGTATGTCTTTTG
TACTGTAAATGCATTGCCTGAGACGACAGCAGATATAGTTGTCTTTGATGAAATTTCAAT
GGCCACAAATTATGATTTGAGTGTTGTCAATGCCAGATTACGTGCTAAGCACTATGTGTA
CATTGGCGACCCTGCTCAATTACCTGCACCACGCACATTGCTAACTAAGGGCACACTAGA
ACCAGAATATTTCAATTCAGTGTGTAGACTTATGAAAACTATAGGTCCAGACATGTTCCT
CGGAACTTGTCGGCGTTGTCCTGCTGAAATTGTTGACACTGTGAGTGCTTTGGTTTATGA
TAATAAGCTTAAAGCACATAAAGACAAATCAGCTCAATGCTTTAAAATGTTTTATAAGGG
TGTTATCACGCATGATGTTTCATCTGCAATTAACAGGCCACAAATAGGCGTGGTAAGAGA
ATTCCTTACACGTAACCCTGCTTGGAGAAAAGCTGTCTTTATTTCACCTTATAATTCACA
GAATGCTGTAGCCTCAAAGATTTTGGGACTACCAACTCAAACTGTTGATTCATCACAGGG
CTCAGAATATGACTATGTCATATTCACTCAAACCACTGAAACAGCTCACTCTTGTAATGT
AAACAGATTTAATGTTGCTATTACCAGAGCAAAAGTAGGCATACTTTGCATAATGTCTGA
TAGAGACCTTTATGACAAGTTGCAATTTACAAGTCTTGAAATTCCACGTAGGAATGTGGC
AACTTTACAAG-------CTGAAAATGTAACAGGACTTTTTAAAGATTGTAGTAAGGTAA
TCACTGGGTTACATCCTACACAGGCACCTACACACCTCAGTGTTGACACTAAATTCAAAA
C---TGAAGGTTTATGTGTTGACATACCTGGCATACCTAAGGACATGACCTATAGAAGAC
TCATCTCTATGATGGGTTTTAAAATGAATTATCAAGTTAATGGTTACCCTAACATGTTTA
TCACCCGCGAAGAAGCTATAAGACATGTACGTGCATGGATTGGCTTCGATGTCGAGGGGT
GTCATGCTACTAGAGAAGCTGTTGGTACCAATTTACCTTTACAGCTAGGTTTTTCTACAG
GTGTTAACCTAGTTGCTGTACCTACAGGTTATGTTGATACACCTAATAATACAGATTTTT
CCAGAGTTAGTGCTAAACCACCGCCTGGAGATCAATTTAAACACCTCATACCACTTATGT
ACAAAGGACTTCCTTGGAATGTAGTGCGTATAAAGATTGTACAAATGTTAAGTGACACAC
TTAAAAATCTCTCTGACAGAGTCGTATTTGTCTTATGGGCACATGGCTTTGAGTTGACAT
CTATGAAGTATTTTGTGAAAATAGGACCTGAGCGCACCTGTTGTCTATGTGATAGACGTG
CCACATGCTTTTCCACTGCTTCAGACACTTATGCCTGTTGGCATCATTCTATTGGATTTG
ATTACGTCTATAATCCGTTTATGATTGATGTTCAACAATGGGGTTTTACAGGTAACCTAC
AAAGCAACCATGATCTGTATTGTCAAGTCCATGGTAATGCACATGTAGCTAGTTGTGATG
CAATCATGACTAGGTGTCTAGCTGTCCACGAGTGCTTTGTTAAGCGTGTTGACTGGACTA
TTGAATATCCTATAATTGGTGATGAACTGAAGATTAATGCGGCTTGTAGAAAGGTTCAAC
ACATGGTTGTTAAAGCTGCATTATTAGCAGACAAATTCCCAGTTCTTCACGACATTGGTA
ACCCTAAAGCTATTAAGTGTGTACCTCAAGCTGATGTAGAATGGAAGTTCTATGATGCAC
AGCCTTGTAGTGACAAAGCTTATAAAATAGAAGAATTATTCTATTCTTATGCCACACATT
CTGACAAATTCACAGATGGTGTATGCCTATTTTGGAATTGCAATGTCGATAGATATCCTG
CTAATTCCATTGTTTGTAGATTTGACACTAGAGTGCTATCTAACCTTAACTTGCCTGGTT
GTGATGGTGGCAGTTTGTATGTAAATAAACATGCATTCCACACACCAGCTTTTGATAAAA
GTGCTTTTGTTAATTTAAAACAATTACCATTTTTCTATTACTCTGACAGTCCATGTGAGT
CTCATGGAAAACAAGTAGTGTCA-----GATATAGATTATGTACCACTAAAGTCTGCTAC
GTGTATAACACGTTGCAATTTAGGTGGTGCTGTCTGTAGACATCATGCTAATGAGTACAG
ATTGTATCTCGATGCTTATAACATGATGATCTCAGCTGGCTTTAGCTTGTGGGTTTACAA
ACAATTTGATACTTATAACCTCTGGAACACTTTTACAAGACTTCAGAGTTTAGAAAATGT
GGCTTTTAATGTTGTAAATAAGGGACACTTTGATGGACAACAGGGTGAAGTACCAGTTTC
TATCATTAATAACACTGTTTACACAAAAGTTGATGGTGTTGATGTAGAATTGTTTGAAAA
TAAAACAACATTACCTGTTAATGTAGCATTTGAGCTTTGGGCTAAGCGCAACATTAAACC
AGTACCAGAGGTGAAAATACTCAATAATTTGGGTGTGGACA-TTGCTGCTAATACTGTGA
TCTGGGACTACAAAAGAGATGCTCCAGCACATATAT---------CTACTATTGGTGTTT
GTTCTATGACTGACATAGCCAAGAAACCAACTGAAACGATTTGTGCACCACTCACTGTCT
TTTTTGATGGTAGAGTTGATGGTCAAGTAGACTTATTTAGAAATGCCCGTAATGGTGTTC
TTATTACAGAAGGTAGTGTTAAAGGTTTACAACCAT----CTGTAGGTCCCAAACAAGCT
AGTCTTAATGG----------------AGTCACATTAATTGGAGAAGCCGTAAAAACACA
GTTCAATTATTATAAGAAAGTTGATGGTGTTGTCCAACAATTACCTGAAACTTACTT-TA
CTCAGAGTAGAAATTTACAAGAATTTAAACCCAGGAGTCAAATGGAAATTGATTTCTTAG
AATTAGCTATGGATGAATTCATTGAACGGTATAAATTAGAAGGCTATGCCTTCGAACATA
TCGTTTATGGAGATTTTAGTCATAGTCAGTTAGGTGGTTTACATCTACTGATTGGACTAG
CTAAACGTTTTAAGGAATCACCTTTTGAATTAGAAGATTTTATTCCTATGGACAGTACAG
TTA---AAAACTATTTCATAACAGATGCGCAAACAGGTTCATCTAAGTGTGTGTGTTCTG
TTATTGATTTATTACTTGATGATTTTGTTGAAATAATAAAATCCCAAGATTTATCTGTAG
TTTCTAAGGTTGTCAAAGTGACTATTGACTATACAGAAATTTCATTTATGCTTTGGTGTA
AAGATGGCCATGTAGAAACATTTTACCCAAAATTACAATCTAGTCAAGCGTGGCAACCGG
GTGTTGCTATGCCTAATCTTTACAAAATGCAAAGAATGCTATTAGAAAAGTGTGACCTTC
AAAATTATGGTGATAGTGCAACATTACCTAAAGGCATAATGATGAATGTCGCAAAATATA
CTCAACTGTGTCAATATTTAAACACATTAACATTAGCTGTACCCTATAATATGAGAGTTA
TACATTTTGGTGCTGGTTCTGATAAAGGAGTTGCACCAGGTACAGCTGTTTTAAGACAGT
GGTTGCCTACGGGTACGCTGCTTGTCGATTCAGATCTTAATGACTTTGTCTCTGATGCAG
ATTCAACTTTGATTGGTGATTGTGCAACTGTACATA-CAGCTAATAAATGGGATCTCATT
ATTAGTGATATGTACGACCCTAAGACTAAAAATGTTACAAAAGAAAATGACTCTAAAGAG
GGTTTTTTCACTTACATTTGTGGGTTTATACAACAAAAGCTAGCTCTTGGAGGTTCCGTG
GCTATAAAGATAACAGAACATTCTTGGAATGCTGATCTTTATAAGCTCATGGGACACTTC
GCATGGTGGACAGCCTTTGTTACTAATGTGAATGCGTCATCATCTGAAGCATTTTTAATT
GGATGTAATTATCTTGGCAAACCACGCGAACAAATAGATGGTTATGTCATGCATGCAAAT
TACATATTTTGGAGGAATACAAATCCAATTCAGTTGTCTTCCTATTCTTTATTTGACATG
AGTAAATTTCCCCTTAAATTAAGGGGTACTGCTGTTATGTCTTTAAAAGAAGGTCAAATC
AATGATATGATTTTATCTCTTCTTAGTAAAGGTAGACTTATAATTAGAGAAAACAACAGA
GTTGTTATTTCTAGTGATGTTCTTGTTAACAACTAAACGAACAATGTTTGTTTTTCTTGT
TTT----ATTGCCACT--------AGTCTCTAGTCAGTGTGTTAATCTTACAACC----A
GAACTCAATTACCCCCTGCATACACTAATTCTTTCACACGTGGTGTTTATTACCCTGACA
AAGTT--------TTCAGATCCTCAGTTTTACATTCAACTCAGGACTTGTTCTTACCTTT
CTTTTCCAATGTTACTTGGTTCCATGCTATACATGTCTCTGGGACCAATGGTACT-----
-AAGAGGTTTGATAACCCTGTCCTACCATTTAATGATGGTGTTTATTTTGCTTCCACTGA
GAAGTCTAACATAATAAGAGGCTGGATTTTTGGTACTACTTTAGATTCGAAGACCCAGTC
CC-------TACTTATTGTTAATAACGCTACTAATGTTGTTATTAA-AGTCTGTGAATTT
CAATTTTGTAATGATCCATTTTTGGGTGTTTATTA--CCACAAAA---------------
---ACAACAAAAGTTGGATGGAAAGTGAGTTCAGAGTTTATTCT-AGTGCGAATAATTGC
ACTTTTGAATATGTCTCTCAGCCTTTTCTTATGGACCT---TGAAGGAAAACAGGGTAAT
T-------------TCAAAAATCTTAGGGAATTTGTGTT--------TAAGAATATTGAT
G---------GTTATTTTAAAATATATTCTAAGCA-------CACGCCTATTAATTTAGT
GCGTGATCTCCCTCA---------------GGGTTTTTCGGCTTTAGAACCATT------
------------------------------------------------GGTAGATTTGCC
AATAGGTAT-----TAACATCACTAGGT----TTCAAACTTTACTTGCTTTACATAG---
-----AAGTTATTTGACTCCTGGTGATTCTTCTTCAGGTTGGACAGCTGGTGCTGCAGCT
TATTATGTGGGTTATCTTCAACCTAGGACTTTTCTATTAAAATATAATGAAAATGGAACC
AT-TACAGATGCTGTAGACTGTGCACTTGACCCTCTCTCAGAAACAAAGTGTACGTTGAA
ATCCTTCACTGTAGAAAAAGGAATCTATCAAACTTCTAACTTTAGAGTCCAACCAACAGA
ATCTATTGTTA-----------------------GATTTCCTAAT---------------
-----------------ATTACAAACTTGTGCCCTTT-----TGGTGAAGTTTTTAACGC
CACCAGATTTGCATCTGTTTATGCTTGGAACAGG------------AAGAGAATCAGCAA
CTGT-GTTGCTGATTATT-CTGTCCTATAT-AATTCCGCATCATTTTCCACTTTTAAGTG
TTATGGAGTGTCTCCTACTAAATTAAATG--ATCTCTGCTTTACTAATGTCTATGCAGAT
TCATTTGTAATTAGAGGTGATGAAGTCAGACAAAT--------------CGCTCCAGGGC
AAACTGGAAAGATTGCTGA---------------TTATAATTATAAAT------------
TACCAGATGATTTTACAGGCTGCGTTATAGCTTG-GAATTCTAACAATCTTGATTCTAAG
GTTGGTGGTAATTATAATTACCTGTATAGATTGTTTAGGAAGTCTAATCTCAAACCTTTT
GAGAGAGA---------------TAT---TTCA---ACTGA-------------------
-----AATCTATCAGGCCGGTAGCACACCTTGTAATGGTGTTGAAGGTTTTAATTGTTAC
TTTCCTTTACAATCATATGGTTTCCAACCCACTAATGGTGTTGGTTACCAACCATACA-G
AGTAGTAGTACTTTCTTTTGAACTTCTACATGCACC----------------AGCAACTG
TTTG----TGGACCTAAAAAGTCTACTAATTTGGTTAAAAACAAATGTGTCAATTTCAAC
TTCAATGGTTTAACAGGCACAGGTGTTCT---TACTGAGTCTAACAAAAAGTTTCTGCCT
TTCCAACAATTTGGCAGAGACATTGCTGACACTACTGATGCTGTCCGTGATCCACAGACA
CTTGAGATTCTTGACATTACACCATGTTCTTTTGGTGGTGTCAGTGT-------------
--------TATAACACCAGGAACAAATACTTCTAACCAGGTTGCTGTTCTTTATCAGGAT
GTTAACTGCACAGAAGTCCCTGTTGCTATTCATGCAGATCAACTTACTCCTACTTGGCGT
GTTTATTCTACAGGTTCTAATGTTTTTCAAACACGTGCAGGCTGTTTAATAGGGGCTGAA
CATGTCAACAACTCAT---------ATGAGTGTGACATACCCATTGGTGCAGGTATATGC
GCTAGTTATCAGACTCAGACTAATTCTCCTCGGCGGGCACGTAGTGTAGCTAGTCAATCC
ATC----ATTGCCTACACTATGTCACTTGGTGCAGAAAATTCAGTTGCTTACTCTAAT-A
ACTCTATTGC-----------------CATACCCACAAATTTTACTATTAGTGTTACCAC
AGAAATTCTACCAGTGTCTATGACCAAGACATCAGTAGATTGTACAATGTACATTTGTGG
TGATTCAACTGAATGCAGCAATCTTTTGTTGCAATATGGCAGTTTTTGTACACAATTAAA
CCGTGCTTTAACTGGAATAGCTGTTGAACAAGACAAAAACACCCAAGAAGTTTTTGCACA
AGTCAAACAAATTTACAAAACACCACCAATTAAAGATTTTGGTGGT---TTTAATTTTTC
ACAAATATTACCAGATCCA--------------TCAAAACCAAGCAAGAGGTCATTTATT
GAAGATCTACTTTTCAACAAAGTGACACTTGCAGATGCTGGCTTCATCAAACAATATGGT
GATTGCCT------TGGTGATATTGCTGCTAGAGACCTCATTTGTGCACAAAAGTTTAAC
GGCCTTACTGTTTTGCCACCTTTGCTCACAGATGAAATGATTGCTCAATACACTTCTGCA
CT-GTTAGCGGGTACAATCACTTCTGGTTGGACCTTTGGTGCAGGTGCTGCATTACAA--
ATACCATTTGCTATGCAAATGGCTTATAGGTTTAATGGTATTGGAGTTACACAGAATGTT
CTCTATGAGAACCAAAAATTGATTGCCAACCAATTTAATAGTGCTATTGGCAAAATTCAA
GACTCACTTTCTTCCACAGCAAGTGCACTTGGAAAACTTCAAGATGTGGTCAACCAAAAT
GCACAAGCTTTAAACACGCTTGTTAAACAACTTAGCTCCAATTTTGGTGCAATTTCAAGT
GTTTTAAATGATATCCTTTCACGTCTTGACAAAGTTGAGGCTGAAGTGCAAATTGATAGG
TTGATCACAGGCAGACTTCAAAGTTTGCAGACATATGTGACTCAACAATTAATTAGAGCT
GCAGAAATCAGAG----CTTCTGCTAATCTTGCTGCTACTAAAATGTCAGAGTGTGTACT
TGGACAATCAAAAAGAGTTGATTTTTGTGGAAAGGGCTATCATCTTATGTCCTTCCCTCA
GTCAGCACCTCATGGTGTAGTCTTCTTGCATGTGACTTATGTCCCTGCACAA-GAAAAGA
ACTTCACAACTGCTCCTGCCATTTGTCATGATGGAAAAGCACACT----------TTCCT
CGTGAAGGTGTCTTTGT---TTCAAATGGCAC--------ACACTGGTTTGTAACACAAA
GGA----ATTTTTATGAACCACAAATCATTACTACAGACAACAC---ATTTGTGTC-TGG
TAACTGTGATGTTGTAATAGGAATTGTCAACAACACAGTTTATGATCCTTT--GCAAC--
--CTGAATTAGACTCATTCAAGGAGGAGTTAGATAAATATTTTAAGAATCATA-CATCAC
CAGATGTTGATTTAGGTGACATCTCTGGCATTAATGCTTCAGTTGTAAACATT--CAAAA
AGAAATTGACCGCCTCAATGAGGTTGCCAAGAATTTAAATGAATCTCTCATCGATCTCCA
AGAACTTGGAAAGTATGAGCAGTATATAAAATGGCCATGGTACATTTGGCTAGGTTTTAT
AGCTGGCTTGATTGCCATAGTAATG---GTGACAATTATGCTTTGCTGTATGACCAGTTG
CTGT---AGTTGT---------CTCAAGGGCTGTTGTTCTTGTGGATCCTGCTGCAAATT
TGATGAAGACGACTCTGAGCCAGTGCTCAAAGGAGTCAAATTACATTACACATAAACGAA
CTT-ATGGATTTGTTTATGAGAATCTTCACAATTGGAACTGTAACTTTGAAGCAAGGTGA
AATCAAGGATGCTACTCCTTCAGATTTTGTTCGCGCTACTGCAACGATACCGATACAAGC
-CTCACTCCCTTTCGGATGGCTTATTGTTGGCGTTGCA--CTTCTTGCTGTTTTTCAGAG
CGCTTCCAAAATCAT-----AACCCTCAAAAAGAGATGGCAACTAG-----CACTCTCCA
AGGGTGTTCACTTTGTTTGCAACTTGCTGTTGTTGTTTGTAA--CAGTTTACTCACACCT
TTTGCTCGT-----------TGCTGCTGGCCTTGAAGCCCCTTTTCTCTATCTTTATGCT
TTAGTCTACT------TCTTGCAGAGT---------------ATAAACTTTGTAAGAATA
ATAATGAGGCTTTGGCT-----TTGCTGGAAATGCCGTTCCAAAAACCCATTACTTTATG
ATGCCAACTATTTTCTTTGCTGGCATACTAATTGTTACGACTATTGTATACCTTACAATA
GTGTAACTTCTTCAATTGTCATTACTTCAGGTGATGGCACAACAAGTCCTATTTCTGAAC
ATGACT--ACCAGATTGGTGGTTATACTGAAAAATGGGAATCTGGAGT----AAAAGACT
GTGTTGTATTACACAGTTACTTCACTTCAGACTATTACCAGCTGTACTCAACTCAATTGA
GTACAGACACTGGTGTTGAACATGTTACCTTCTTCATCTACAATAAAAT------TGTTG
ATGAGCCTGAAGAACATGTCCAAATTCACACAATCGACGGTTCATCCGGAGTTGTTAATC
CAGTA---------ATGGAACCAATTTATGA--TGAACCGACGACGACTACTAGCGTGCC
TTTGTAAGCAC-----AAGCTGATGAGTACGAACTTATG--TACTCATTCGTTTCGGAAG
A---------GACAGGTACGTTAATAGTTAATAGCGTACTTCT---------TTTTCTTG
CTTTCGTGGTATTCTTGC--------------TAGTTACACTAGCCATCCTTACTGCGCT
TCGATTGTGTGCGTACTGCTGCAA-----TATTGT--TAACGTGAGTCTTGTAAAACCTT
CTTTTTACGTTTA---------CTCTCGTGTTAAAAATCTGAATTCTTCT---AGAGTTC
CTGATCTTCTGGTCTAAACGAACTAAATATTA-TATTAGTTTTTCTGTTTGGAACTT---
---------TAATTTTA---GCCATGGCAGATTCCAACGGTACTATTAC-CGTTGAAGAG
CTTAAAAAGCTCCTTGAACAATGGAACCTAGTAATAGGTTTCCTATTCCTTA---CATGG
ATTTGTCTTCT--------------------------ACAATTTGCCTATGCCAACAGGA
ATAGGTTTTTGTATATAATTAAGTTAATTTTC---CTCTGGCTGTTATGG----------
-------------------CCAGTAACTTTAGC------TTGTTTTGTGCTTGCTG----
--CTGTTTACAGAATAAATTGGATCACCGGTGGAATTGCTATCGCAATGGCT--------
-TGTCTTGT--------------------------AGGCTTGATGTGGC-----------
--------TCAGCTACTTCATTGCTTCTTTCAGACTGTTTGC------GCGTACGCGTTC
CATGTGGTCAT--TCAATCCAGAAA----CTAACATTCTTCTCAACGTGCCACTCCATGG
CACTATTCTGACCAGACCGCTTCTAGAAAGTGAACTCGTAATCG----GAGCTGTGATCC
TTCGTGGACATCTTCGTATTGCTGGACACCATCTAGGACGCTGTGACATCA---------
----AGGACCTGCCTAAAG--AAATCACTGTTGCTACATCACGAACGCTTTCTTATTACA
AATTGGG---AGCTTCGCAGCGTGTAGCAGGTGACTCAGGTTTTGCTGCATACAGTCGCT
----------------------ACAGGATTGGCAACTATAAATTAAAC------ACAGAC
CATTCCAGTAGCAGTGACAATATTGCTTTGCTTGTACAGTAAGTGACAACAGATGTTTCA
TCTCGTTGACTTTCAGGTTACTATAGCAGAGATATTACTAATTATTATGAGGACTTT---
----TAAAGTTTCCATTTGGAATCT------TGATTACATCATAAACCTCATAATTAAAA
ATTTATCTAAGTCACTAACTGAGAATAAATATTCTCAATTAGATGAAGAGCAACCAATGG
AGATTGATT-------------AAACGAACATGAAAATTATTCTTTTCTTGGCA-----C
TGATAACACTCGCTACTTGTGAGCTTTATCACTACCAAGAGTGTGTTAG---AGGTACAA
CAGTACTTTTAAAA----GAACCTTGCTCTTCTGGAACATACGAGGGCAATTCACCATTT
CATCCTCTAGCTGA-------TAACAAATTTGCAC-TGACTTGCTTTAGCACTCAATTTG
CTTTTGCTTG---TCCTGACGGCGTAAAACAC----GTCTATCAGTTACGTGCCAGATCA
GTTTCACCTAAACTGTTCATCAGACAAGAGGAAGTT---CAA-----GAACTTTACTCTC
CAATTTTTCTTATTGTTGCGGCAATAGTGTTTATA---ACACTTTGCTTCACACTCAAAA
GAAAGACAGAATGATTGAACTTTCATTAATTGACTTCTATTTGTGCTTTTTAGCC--TTT
CTGCTATTCC-----TTGTTTTAATTATGCTTATTATCTTTTGGTTCTCACTTGAACTGC
AA-GATCATAATGAAACTTGTCAC---GCCTAAACGAACATGAAATTTCTTGTTTTCTTA
GGAATCATCACAACTGTA-GCTGCATTTCACCAAGAATGTAGTTTAC---AGTCATGTAC
TCAACATC------AACCATATGTAGTTGATGACCCGTGTCCTATTCACTTCTA-TTCTA
AATGGTATATT------AGAGTAGGAGCTAGAAAAT-CAGC--ACCTTTAATTGAATTGT
GCGTGGATGAGGCTGGTTCTAAATCACCCATT-CAGTACATCGATATCGGTAATTATACA
GTTTCC----TGTTCACCTTTTACA-----ATTAATTGCCAGGAACCTAAATTGGGTAGT
CTTGTAGTGCGTTGTTCGTTCTATGAAGACT---------TTTTAGAGTATCATGACGTT
CGTGTTGTTTTAGATTTCATCTAAACGAACAAACTAAAATGTCTGA--------TAATGG
ACCCCA---AAATCAGCGAAATGCACCCCGC-------------ATTACGTTTGGTGGAC
CCTCAGATTCAACTGGCAGTAAC------CAGAATGGAGAACGCAGTGGGGCGCGATCAA
AACAACGTCGGCCCCAAGGTTTACCCAATAATACTGCGTCTTGGTTCACCGCTCTCACTC
AACATGGCAAGGAAGACCTTAAATTCCCTCGAGGACAAGGCGTTCCAATTAACACCAATA
GCAGTCCAGATGACCAAATTGGCTACTACCGAAGAGCTACCAGACGAATTCGTGGTGGTG
ACGGTAAAATGAAAGATCTCAGTCCAAGATGGTATTTCTACTACCTAGGAACTGGGCCAG
AAGCTGGACTTCCCTATGGTGCTAACAAAGACGGCATCATATGGGTTGCAACTGAGGGAG
CCTTGAATACACCAAAAGATCACATTGGCACCCGCAATCCTGCTAACAATGCTGCAATCG
TGCTACAACTTCCTCAAGGAACAACATTGCCAAAAGGCTTCTACGCAGAAGGGAGCAGAG
GCGGCAGTCAAGCCTCTTCTCGTTCCTCATCACGTAGTCGCAA-------------CAGT
TCAAGAAATTCAACTCCAGGCAGCAGTA---GGGGAACTTCTCCTG------CTAGAATG
GCTGGCAATGGCGGTGATGCTGCTCTTGCTTTGCTGCTGCTTGACAGATTGAACCAGCTT
GAGAGCAAAATGTCTGGTAAAGGCCAACAACAACAAGGCCAAACTGTCACTAAGAAATCT
GCTGCTGAGGCTTCTAAGAAGCCTCGGCAAAAACGTACTGCCACTAAAGCATACAATGTA
ACACAAGCTTTCGGCAGACGTGGTCCAGAACAAACCCAAGGAAATTTTGGGGACCAGGAA
CTAATCAGACAAGGAACTGATTACAAACATTGGCCGCAAATTGCACAATTTGCCCCCAGC
GCTTCAGCGTTCTTCGGAATGTCGCGCATTGGCATGGAAGTCACACCTTCGG--------
GAACGTGGTTGACC----------------TACACAGGTGCCATCAAATTGGATGACAAA
GATCCAAATTTCAAAGATCAAGTCATTTTGCTGAATAAGCATATTGACGCATACAAAACA
TTCCCACCAACAGAGCCTAAAAAGGACAAAAAGAAGAAGGCTGATGAAACTCAAGCCTTA
CCGCAGAGACAGAAGAAACAGCAAACT--GTGACTCTTCTTC--------CTGCTGCAGA
TTTGGATGATTTCTCCAAACAATTGCAACAATCCATGAGCAG------TGCTGACTCAAC
T-CAGGCCTAA--ACTCATGCAGACCACACAAGGCAG-ATGGGCTATATAAACGT-----
TTTCGCTTTTCCGT-TTACGATATATAGTCTACTCTTGTGCAGAATGAATTC---TCGTA
ACTACATAGCACAAGTAGATGTAGTTAAC---TTTAATCTCACATAGCAATCTTTAATCA
G--TGTGTAACATTAGGGAGGACTTGAAAGAGCCACCACATTTTCACCGAGGCCACGCGG
AGTACGATCGAGTGTACAGTGAACAATGCTAGGGAGAGCTGCCTATATGGAAGAGCCCTA
ATGTGTAAAAT-TAATTTTAGTAGTGCTATCCCCATGTGATTTTAATAGCTTC-------
TTAGGAGAATGACAAAAAAAAAAAA---------------------
>BetaCoV/Shenzhen/HKU-SZ-005/2020|EPI_ISL_405839
-------ATTAAAGGTTTATACCTTCCCAGGTAACAAACCAACCAACTTTCGATCTCTTG
TAGATCTGTTCTCTAAACGAACTTTAAAA-------------------------------
--TCTG-------TGTGGCTGTCACTCGGCTGCATGCTT----AGTGCACTCACGC----
-----AGTATAATTAATAACTAA--TTACTGTCGTTGACAGGACACGAGTAACTCGTCTA
TCTTCTGCAGGCTGCTTACGGTTTCGTCCGTGTTGCAGCCGATCATCAGCACATC-TAGG
TTTCGT-CCGGGTGTGACCGAAAGGTAAGATG-GAGAGCCTTGTCCCTGGTT----TCAA
CGAGAAAACACACGTCCAACTCAGTTTGCCTGTTTTACAGGTTCGCGACGTGCTCGTACG
TGGCTTTGGAGACTCCGTGGAGGAGGTCTTATCAGAGGCACGTCAACATCTTAAAGATGG
CACTTGTGGCTTAGTAGAAGTTGAAAAAGGCGTTTTGCCTCAACTTGA---ACAGCCCTA
TGTGTTCATCAAAC-GTTCGGATGCTCGAACTGCACCTCATGGTCATGTTA-----TGGT
TGAG-------CTGGTAGCAGAACTCGAA-----GGCATTCAGTACGGTCGTAGT-----
-------------------GGTGAGACACTT---------------GGTGTCCTTGTCCC
TCATGTGGGCGAAATACCAGTGGCTTACCGCAAGGTTCTTCTTCGTAAGAACGGTAATAA
AGGAGCTGGTGGCCATAGTTACGGC-------------GCCGATCTAAAGTCATTTGACT
TAGGC-----GACGAGCTTGGCACTGATCCTTATGAAGATTTTCAAGAAAACTGGAACAC
TAAAC---ATAGCAGTGGTGTTACCCGTG------AACTCATGCGTGAGCTTAACGGAGG
GGCATACACTCGCTATGTCGATAACAACTTCTGTGGCCCT-GATGGC--TACCCTCTTGA
GTG-CATTAAA---GACCTTCTAGCACGTGCTGGTAAAGCTTCATGCACTTTGTCCGAAC
AACTGGACTTTATTGACACTAAGAGGGGTGTATACTG------CTGCCGTGAACATGAGC
ATGAAATTGCTTGGTACACGGAACGTTCTG------------------------AAAAGA
GCTATGAATTGCAGACACCTTTTGAAATTAAATTGGCAAAGAAATTTGACACCTTCAATG
GGGAATGTCCAAATTTTGTATTTCCCTTAAATTCCATAATCAAGACTA---TTCAACCAA
GGGTTGAAAAGAAAAAGCT---TGATGGCTTTATGGGTAGAATTCGATCTGTCTATCCAG
TTGCGTCACCAAATGAATGCAACC-AAATGTGCCTTTCAACTCTCATGAAGTGTGATCAT
TGTGGTGAAACTTCATGGCAGACGGGCGATTTTGTTAAAG---CCACTTGCGAATTTTGT
GGCACTGAGAATTTGACTAAAGA-----AGGTGCCACTACTTGTGGTTACTTACCCCAAA
ATGCTGTTGTTAAAATTTATTGTCCAGCATGTCACAATTCAGAAGTAGGACCTGAGCATA
GTCTTGCCGAATACCATAATGAATCTG------GCTTGAAAACCATTCTTCGTAAGGGTG
GTCGCACTATTGCC------------------------TTTGGAGGCTGTGTGTTCTCTT
ATGTTGGTTGCCATAACAAGTGTGCCTATTGGGTTCCACGTGCTAGCGCTAACAT-----
-------AGGTTGTAACCATACAGGTGTTGTTGG---AGAAGGTTCCGAAGGTCTTAATG
--ACAACCTTCTTGAAATACTCCAAAAAGAGAAAGTCAACA-----TCAATATTGTTGGT
GACTTTAAACTTAATGAAGAGATCGCCATTATTTTGGCATCTTTTTCTGCTTCCACAAGT
GCTTTTGTGGAAACTGTGAAAGGTTTGGATTATAAAGCATTCAAACAAATTGTTGAATCC
TGTGGTAATTTTAA------AGTTACAAAAGGAAAAGCTAAAAAAGGTGCCTGGAATATT
GGTGA---------ACAGAAATCAATACTGAGTCCTCTTTATGCATTTGCATCAGAGGCT
GCTCGTGTTGTACGATCAATTTTCTCCCGCACTCTTGAAACTGCTCAAAATTCTGTGCGT
GTTTTACAG-------AAGGCCGCTATAACAATACTAGATGGAATTTCACAGTATTCACT
GAGACTCATTGATGCTATGATGTTCACATCTGATTTGGCTACTAACAATCTAGTTGTA--
ATGGCCTACATTACAGGTGGTGTTGTTCAGTTGACTTCGCAGTGGCTAACTAACATCTTT
GGCACTGTTTATGAAAAACTCAAACCCGTCCTTGATTGGCTTGAAGAGAAGTTTAAGGAA
GGTGTAGAGTTTCTTAGAGACGGTTGGGAAATTGTTAAATTTATCTCAACCTGTGCTTGT
GAAATTGTCGGTGGACAAATTGTCACCTGTGCAAAGGAAATTAAGGAGAGTGTTCAGACA
TTCTTTAAGCT-----TGTAAATA------AATTTTTGGCTTTGTGTGCTGACTCTATCA
TTA---TTGGTGGAGCTAAACTTAAAGCCTTGAATTTAGG--TGAAACATTTGTCACGCA
CTCAAAGG-----------GATTGTACAGAAAGTG-TGTT------AAATCCAGAGAAGA
AACTGGCCTACTCATGCCTCTAAAAGCCCCAAAAGAAATTATCTTCTTAG--------AG
GGAGAAACACTTCCCACAGAAGTGTTAACAGAGGAAGTTGTCTTGAAAACTGGTGATTT-
----ACAACCATTAGA------------------ACAACCT-ACTAG-------------
-----------------TGAAGCTGTTGAAGCTCCATTGGTTGGTACACCAGTTTGTAT-
------------TAACGGGC--TTATGTTGCTCGAAATCAAAGA--------------CA
CAGAAAAGTACTG---TGCCCTTGCACCTAATA----TGATGGTAA-----CAAACAATA
CCTTCACACTCAAAGGCGGTGCACCAACAAAG---GTTACTTTTGGTGATGACACTGTGA
TAGAAGTGCAAGGTTACAAGAG-TGTGAATATCACTTTTGAACTTGATGAAAGGATTGAT
AAAGTACTTAATGAGAAGTGCTCTGCCTATACAGTTGAACTCGGTACAGAAGTAAATGAG
TTCGCCTGTGTTGTGGCAGATGCTGTCATAAAAACTTTGCAACCAGTATCTGAATTACTT
ACACCACT---------------------GGGCATTGATTTAGATGAGTGGAGTATGGCT
ACATACTACTTATTTGATGAGTCTGGTGAGTTTAAATTGGCTTCACATATGTATTGTTCT
TTCTACCCTCCAGA---TGAGGAT---------GAAGAAGAAGGT---GATTGTGAAGAA
GA------AGAG------TTTGAGCCATCAACTCAATATGAGTATGGTACTGAAGATGAT
TACCAAGGTAAACCTTTGGAATTTGGTGCCACTTC---TGCTGCTCTTCAACCTGAAGAA
---GAGC------------------AAGAAGAAGATTGGTTAGATGATGATAGTCAACAA
ACTGTTGGTCAACAAGACGGCAGTGAGGACAATCAGACAACTACTATTCAAACAATTGTT
GAGGTTCAACCTCAATTAGAGATGGAACTTACACCAGTTGTTCAGACT------------
---------ATTGAAGTGAATAGT---TTTAGT---------------------------
----------GGTTATTTAAAA--CTTACTG------------------------ACAAT
GTATACATTAAAAATGCAGACATTGT------GGAAGAAGCTAAAAAGGTAAAAC-CAAC
AGTGGTT--------GTTAATGCAGCCAATGTTTACCTTAAACATGGAGGAGGTGTTGCA
GGAGCCTTAAATAAGGCTACTAACAATGCCATGCAAGTTGAATCTGATGATT-ACATAGC
TACTAATGGACCACTTAAAGTGGGTGGTAGTTGTGTTTTAAGCGGACACAATCTTGCTAA
ACACTGTCTTCATGTTGTCGGCCCAAATGTTAACAAAGGTGAAGACATTCAACTTCTTAA
GAGTGCTTATGAAAATTTTAATCAGCACGAAGTTCTACTTGCACCATTATTATCAGCTGG
TATTTTTGGTGCTGACCCTATACATTCTTTAAGAGTTTGTGTAGATACTGTTCGCACAAA
TGTCTACTTAGCTGTCTTTGATAAAAATCTCTATGACAAACTTGTTTCAAGCTTTTTGGA
AA---TGAAGAGTGAAAAGCAAGTTGAACAAAAGATCGCTGAGATTCCTAAAGAGGAAGT
TAAGCCATTTATAA--------------------------------------CTGAAAG-
---TAAACCTTCAGTTGAACAGAGAAAACAAGAT---GATAAGAAAATCAAAGCTTG--T
GTTGAAGAAGTTACA-ACAACTCTGGAAGAAACTAAGTTCCTCACAGAAAACTTGTTACT
TTATATTGACATTAATGGCAATCTTCATCCAGATTCTGCCACTCTTGTTAGTGACATTGA
CATCACTTTCTTAAAGAAAGATGCTCCATATATAGTGGGTGATGTTGTTC--------AA
GAGGGTGTTTTAACTGCTGTGGTTATACCTACTAAAAAGGCTGGTGGCACTACTGAAATG
CTAGCGAAAGCTTTGAGAAAAGTGCCAACAGACAATTATATAACCACTTACCCGGGTCAG
GGTTTAAATGGTTACACTGTAGAGGAGGCAAAGACAGTGCTTAAAAAGTGTAAAAGTGCC
TTTTACATTCTACCATCTATTATCTCTAATGAGAAGCAAGAAATTCTTGGAACTGTTTCT
TGGAAT-TTGCGAGAAATGCTTGCACATGCAGAAGAAACACGCAAATTAATGCCTGTCTG
TGTGGAAACTAAAGCCATAGTTTCAACTATACAGCGTAAATATAAGGGTATTAAAATACA
AGAGGGTGTGGTTGATTATGGTGCTAGATTTTACTTTTACACCAGTAAAACAACTGTAGC
GTCACTTATCAACACACTTAACGATCTAAATGAAACTCTTGTTACAATGCCACTTGGCTA
TGTAACACATGGCTTAAATTTGGAAGAAGCTGCTCGGTATATGAGATCTCTCAAAGTGCC
AGCTACAGTTTCTGTTTCTTCACCTGATGCTGTTACAGCGTATAATGGTTATCTTACTTC
TTCTTCTAAAACACCTGAAGAACATTTTATTGAAACCATCTCACTTGCTGGTTCCTATAA
AGATTGGTCCTATTCTGGACAATCTACACAACTAGGTATAGAATTTCTTAAGAGAGGTGA
TAAAAGTGTATATTACACTA---GTAATCCTACCACATTCCACCTAGATGGTGAAGTTAT
CACCTTTGACAATCTTAAGACACTTCTTTCTTTGAGAGAAGTGAGGACTATTAAGGTGTT
TACAACAGTAGACAACATTAACCTCCACACGCAAGTTGTGGACATGTCAATGACATATGG
ACAACAGTTTGGTCCAACTTATTTGGATGGAGCTGATGTTACTAAAATAAAACCTCATAA
TTCACATGAAGGTAAAACATTTTATGTT---------TTACCTAATGATGACACTCTACG
TGTTGAGGCTTTT---GAGTACTACCACACAACTGATCCTAGTTTTCTGGGTAGGTACAT
GTCAGCATTAAATCACA-CTAAAAAGTGGAAATACCCACAAGTTAATGGTTTAACTTCTA
TTAAATGGGCAGATAACAACTGTTATCTTGCCACTGCATTGTTAACACTCCA---ACAAA
TAGAGTTGAAGTTTAATCCACCTGCTCTACAAGATGCTTATTACAGAGC-AAGGGCTGGT
GAAGCTGCTAACTTTTGTGCACTTATCTTAGCCTACTGTAATAAGACAGTAGGTGAGTTA
GGTGATGTTAGAGAAACAATGAGTTACTTGTTTCAAC--------ATGCCAATTTAGATT
CTTGCAAAAG---AGTCTTGAACGTGGTGTGTAAAACTTGTGGACAACAGCAGACAACCC
TTAAGGGTGTAGAAGC----TGTTATGTACATGGGCACACTTTCTTATGAACAATTTAAG
AAAGGTGTTCAGATACCTTGTACGTGTGGTAAACAAGCTACAAAATATC------TAGTA
CAACAGGAGTCACCTTTTGTTATGATGTCAGCACCACCTGCTCAGTATGAACTTAAG---
-----CATGGTACATTTACTTGTG----CTAGTG------AGTACACTGGTAATTACCAG
TGTGGTCACTATAAACATATAACTTCTAAAGAAACTTTGTATTGCATAGACGGTGCTTTA
C----TTACAAAGTCCTCAGAATACAAAGGTCCTATTACGGATG---TTTTCTACAAAGA
AAACAGTTACACAA-CAACCATAAAACCAGTTACTTATAAATTGGATGGTGTTGTTTGTA
CAGAAATTGACCCTAAGTTGGACAATTATTATAAGAAAGACAATTCTTATTTCACA---G
AGCAACCAATTGATCTTGTACCAAACCAACCATATCCAAACGCAAGCTTCGATAATTTTA
AGTTTGTATGTGATAATATCAAATTTGCTGATGA---------------TTTAAACCA--
----GTTAACTGGTTATAAGAAACCTGCTTCAAGAGAGCTTAAAGTTACATTTTTCCCTG
ACTTAAATGGTGATGTGGTGGCTATTGATTATAAACACTACACACCCTCTTTTAAGAAAG
GAGCTAAATTGTTACATAAACCTATTGTTTGGCATGTTAACAATGCAACTAATAAAGCCA
CGTATAA-----------------------ACCAAATACCTGGTGTATACGTTGTCTTTG
GAGCACAAAACCAGTTGAAACATCAAATT-------------CGTTTGATGTACTGAAGT
CAGAGG-----ACGC----GCAGGGAATGGATAATCTTGCCTGCGAAGATCTAA--AACC
AGTCTCTGAAGAA-------------GTAGTGGAAAATCCTACCATACAGAAAGACGTTC
TTGAGTGT-----AATGTGAAAACTACCGAAGTTGTAGGAGACATTATACTTAAACCAGC
AAATAATAGTTTAAAA---------------------------ATTACAGAA----GAGG
TTGGCCACACAGATCTAATGGCTGCTTATG-----TAGACAATTCTAGT---CTTACTAT
TAAGAAACCTAATGAATTATCTAGAGTATTAGGTTTGAAAACCCTTGCTACTCATGGTTT
AGCTGCTGTTAATAGTGTCCCTTGGGATACTATAGCTAATTATGCTAAGCCTTTTCTTAA
CAAAGTTGTTAGTACAACTACTAACATAGTTACACGGTGTTTAAACCGTGTTTGTACTAA
TTATATGCCT-TATTTCTTTACTTTATTGCTAC--AATTGTGTACTTTTACTAGAAGTAC
AAATTCTAGAATTAAAGCATCTATGCCGACTACTATAGCAAAGAATACTGTT----AAGA
GTGTCGG-----------TAAATTTTGTCTAGAGG---CTTCATTTAATTATTTGAAGTC
A--CCTAATTTT----TCTAAACTGATAAATATTATAATTTGGTTTT-TACTATTAAGTG
TTTGCCTAGGTTCTTTAA--TCTACTCAACCGCTGCT--------------------TTA
GGTGTTTTAATGT-------------CTAATTTAGGCATGCCTTCTTACTGTACTGGTTA
CAGAGAAGGCTATT---TGAACTCTACTAATGTCACTATTGCAACCTACTGTACTG---G
TTCTATACCTTGTAGTGTTTGTCTTAGTGGTTTAGATTCTTTAGACACCTATCCTTCTTT
AGAAACTATACA----------AATTACCAT-TTCATCTTTTAAATGGGATTTAACTGCT
TTTGGCTTAGTTGCAGAGTGGTTTTTGGCATATATTCTTTTCACTAGGTTTTTCTATGTA
CTTGGATTGGCTGCAATCATGCAATTGTTTTTCAGC-----------TATTT------TG
CAGTACATTTTATTA----GTAATTCTTGGCTTATGTGGTTAATAATTAATCTTGTACAA
ATGGCCCCGATTTCAGCTATGGTTAGAATGTACATCTTCTTTGCATCATTTTATTATGTA
TGGAAAAGTTATGTGCATGTTGTAGACGGTTGTAATTCATCAACTTGTATGATGTGTTAC
AAACGTAATAGAGCAACAAGAGTCGAATGTACAACTATTGTTAATGGTGTTAGAAGGTCC
TTTTATGTCTATGCTAATGGAGGTAAAGGCTTTTGCAAACTACACAATTGGAATTGTGTT
AATTGTGATACATTCTGTGCTGGTAGTACATTTATTAGTGATGAAGTTGCGAGAGACTTG
TCACTACAGTTTAA--AAGACCAATAAATCCTACTGACCAGTCTTCTTACATCGTTGATA
GTGTTACAGTGAAGAATGGTTCCATCCATCTTTACTTTGATAAAGCTGGTCAAAAGACTT
ATGAAAGACATTCTCTCTCTCATTTTGTTAACTTAGACAACCTGAGAGCTAATAACACTA
AAGGTTCAT-TGCCTATTAATGTTATA---------------GTTTTTGATGGTAAATCA
AAATGTG---AAGAATCATCTGCAAAATCAGCGTCTGTTTACTACAGTCAGCTTATGTGT
CAACCTATACTGTTACTAGATCAGGCATTAGTGTCTGATGTTGGTGATAGTGCGGAAGTT
GCAGTTAAAATGTTTGATGCTTACGTTAATACGTTTTCATCAACTTTTAACGTACCAATG
GAAAAACTCAAAACACTAGTTGCAACTGCAGAAGCTGAACTTGCAAAGAATGTGTCCTTA
GACAATGTCTTATCTACTTTTATTTCAGCAGCTC---GGCAAGGGTTTGTTGATTCAGAT
GTAGAAACTAAAGATGTTGTTGAATGTCTTAAATTGTCACATCAATCTGACATAGAAGTT
ACTGGCGATAGTTGTAATAACTATATGCTCACCTATAACAAAGTTGAAAACATGACACCC
CGTGACCTTGGTGCTTGTATTGACTGTAGTGCGCGTCATATTAATGCGCAGGTAGCAAAA
-----------AGTCACAACATTGCTTTGATATGGAACGTTAAAGATTTCATGTCATTGT
CTGAACAACTACGAAAACAAATACGTAGTGCTGCTAAAAAGAATAACTTACCTTTTAAGT
TGACATGTGCAACTACTAGACAAGTTGTTAATGTTGTAACAACAAAGATAGCACTTAAGG
GTGGTAAAATTGTTAA---------TAATTGGTTGAAGCAGTTAATTAAAGTTACACTTG
TG---TTCCTTTTTGTTGCTGCTATT-----------TTCTATTT-AATAACACCTGTTC
ATGTCATGTCTAAACATACTGACTTTTCAA----GTGAA------ATCATAGGATACAAG
GCTATTGATGGTGGTGTCACTCGTGACATAGCATCTACAGATACTTGTTTTGCTAACAAA
CATGCTGATTTTGACAC-ATGGTTTAGTCAGCG---TGGTGGTAGTTATACTAATGACAA
AGCTTGCCCATTGATTGCTGCAGTCATAACAAGAGAAGTGGGTTTTGTCGTGCCTGGTTT
GCCTGGCACGATATTACGCACAACTAAT--GGTGACTTTTTGCATTTCTTACCTAGAGTT
TTTAGTGCAGTTGGTAACATCTGTTACACACCATCAAAACTTATAGAGTACACTGACTTT
GCAACATCAGCTTGTGTTTTGGCTGCTGAATGTACAATTTTTAAAGATGCTTCTGGTAAG
CCAGTACCATATTGTTATGATACCAATGTACTAGAAGGTTCTGTTGCTTATGAAAGTTTA
CGCCCTGACACACGTTATGTGCTCATG-GATGGCTCTA---TTATTCAATTTCCTAACAC
CTACCTTGAAGGTTCTGTTAGAGTGGTAACAACTTTTGATTCTGAGTACTGTAGGCACGG
CACTTGTGAAAGATCAGAAGCTGGTGTTTGTGTATCTACTAGTGGTAGATGGGTACTTAA
CAATGATTATTACAGATCTTTACCAGGAGTTTTCTGTGGTGTAGATGCTGTAAATTTACT
-----TACTAATATGTTTACACCACTAATTCAACCTATTGGTGCTTTGGACATATCAGCA
TCTATAGTAGCTGGTGGTATTGTAGCTATCGTAGTAACATGCCTTGCCTACTATTTTATG
AGGTTTAGAAGAGCTTTTGGTGAATACAGTCA------TGTAGTTGCCTTTAATACTTTA
CTATTCCTTATGTCATTCAC-TGTACTCTGTTTAACACCAGTTTACTTATTCTTACCTGG
TG-TTTATTCTGTTATTTACTTGTACTTGACATTTTATCTTACTAATGATGTTTCTTTTT
TAGCACATATTCAGTGGATGGTTATGTTCACACCTTTAGTACCTTTCTGGATAACAATTG
CTTATATCATTTGTATTTCCACAAAGCATTTCTATTGGTTCTTTAGTAATTACCTAAAGA
GACGTGT---AGTCTTTAATGGTGTTTCCTTTA---GTACTTTTGAAGAAGCTGCGCTGT
GCACCTTTTTGTTAAATAAAGAAATGTATCTAAAGTTGCGTAGTGATGTGCTATTACCTC
TTACGCAATATAATAGATACTTAGCTCTTTATAATAAGTACAAGTATTTTAGTGGAGCAA
TGGATACAACTAGCTACAGAGAAGCTGCTTGTTGTCATCTCGCAAAGGCTCTCAATGACT
TCAGTAACTCAGGTTCTGATGTTCTTTACCAACCACCACAAACCTCTATCACCTCAGCTG
TTTTGCAGAGTGGTTTTAGAAAAATGGCATTCCCATCTGGTAAAGTTGAGGGTTGTATGG
TACAAGTAACTTGTGGTACAACTACACTTAACGGTCTTTGGCTTGATGACGTAGTTTACT
GTCCAAGACATGTGATCTGCACCTCTGAAGACATGCTTAACCCTAATTATGAAGATTTAC
TCATTCGTAAGTCTAATCATAATTTCTTGGTACAGGCTGGTAATG----TTCAAC-----
TCAGGGTTATTGGACATTCTATGCAAAATTGTGTACTTAAGCTTAAGGTTGATACAGCCA
ATCCTAAGACACCTAAGTATAAGTTTGTTCGCATTCAACCAGGACAGACTTTTTCAGTGT
TAGCTTGTTACAATGGTTCACCATCTGGT--GTTTACCAATGTGCTATGAGGCCCAATTT
CACTATTAAGGGTTCATTCCTTAATGGTTCATGTGGTAGTGTTGGTTTTAACATAGATTA
TGACTGTGTCTCTTTTTGTTACATGCACCATATGGAATTACCAACTGGAGTTCATGCTGG
CACAGACTTAGAAGGTAACTTTTATGGACCTTTTGTTGACAGGCAAACAGCACAAGCAGC
TGGTACGGACACAACTATTACAGTT--AATGTTTTAGCTTGGTTGTACGCTGCTGTTATA
AATGGAGACAGGTGGTTTCTCAATCGATTTACCACAACTCTTAATGACTTTAAC------
-CTTGTGGCTATGAAGTACAATTATGAACCT-CTAACACAAGACCATGTTGACATACTAG
GACCTCTTTCTGCTCAAACTGGAATTGCCGTTTTAGATATGTGTGCTTCATTAAAAG---
-AATTACTGCAAAATGGTATGAATGGACGTACCATATTGGGTAGTGCTTTATTAGAAGAT
GAATTTACACCTTTTGATGTTGTTAGACAATGCTCAGGTGTTACTTTCCAAAGTGCAGTG
AAAAGAACAATCAAGGGTACACACCACTGGTTGTTACTCACAATTTTGACTTCACTTTTA
GTTTTAGTCCAGAGTACTCAATGGTCTTTGTTCTTTTTTTTGTATGAAAATGCCTTTTTA
CCTTTTGCTATGGGTATTA-TTGCTATGTCTGCTTTTGCAATGATGTTTGTCAAACATAA
GCATGCATTTCTCTGTTTGTTTTTGTTACCTTCTCTTGCCACTGTAGCTTATTTTAATAT
GGTCTATATGCCTGCTAGTTGGGTGATGCGTATTATGACATGGTTGGATATGGTTG-ATA
CTAGTTTGTC--------TGGTTTTAAGCT-----AAAAGACTG-TGTT-ATGTATGCAT
CAG-----CTGTAGTGTTACTAATCCTTATGAC-AGCAAGAACTGTGTATGATGATGGTG
CTAGGAGAGTG---TGGACACTTATG-AATGTCTTGACACTCGTTTATAAAGTTTATTAT
GGTAATGCTTTAGATCAAGCCATTTCCATGTGGGCTCTTATAATCTCTGTTACTTCTAAC
TACTCAGGT---GTAGTTACAACTGTCATGTTTTTGGCCAGAGGTATTGTTTTTATGTGT
GTTGAGTATTGCCCTATTTTCTTCATAACTGGTAATACACTTCAGTGT------------
--ATAATGCTAGTTTATTGT-----TTCTTAGGCTATTTTTGTACTTGTTACTTTGGCCT
CTTTTGTTTACTCAACCGCTACTTTAGACTGACTCTTGGTGTTTATGATTACTTAGTTTC
TACACAGGAGTTTAGATATATGAATTCACAGGGACTACTCCCACCCAAGAATAGCATAGA
TGCCTTCAAACTCAACATTAAATTGTTGGGTGTTGGTGGCAAACCTTGTATCAAAGTAGC
CACTGTACAGTCTAAAATGTCAGATGTAAAGTGCACATCAGTAGTCTTACTCTCAGTTTT
GCAACA-----ACTCAGAGTAGAATCATCATCTAAATTGTGGGCTCAATGTGTCCAGTTA
CACAATGACATTCTCTTAGCTAAAGATACTACTGAAGCCTTTGAAAAAATGGTTTCACTA
CTTTCTGTTTTGCTTTCCATGCAGGGTGCTGTAGACATAAACAAGCTTTGTGAAGAAATG
CTGGACAACAGGGCAACCTTACAAGCTATAGCCTCAGAGTTTAGTTCCCTTCCATCATAT
GCAGCTTTTGCTACTGCTCAAGAAGCTTATGAGCAGGCTGTTGCTAATGGTGA---TTCT
GAAGTTGTTCTTAAAAAGTTGAAGAAGTCTTTGAATGTGGCTAAATCTGAATTTGACCGT
GATGCAGCCATGCAACGTAAGTTGGAAAAGATGGCTGATCAAGCTATGACCCAAATGTAT
AAACAGGCTAGATCTGAGGACAAGAGGGCAAAAGTTACTAGTGCTATGCAGACAATGCTT
TTCACTATGCTTAGAAAGTTGGATAATGATGCACTCAACAACATTATCAACAATGCAAGA
GATGGTTGTGTTCCCTTGAACATAATACCTCTTACAACAGCAGCCAAACTAATGGTTGTC
ATACCAGACTATAACACATATAAAAATACGTGTGATGGTACAACAT-------TTACTTA
TGCATCAGCATTGTGGGAAATCCAACAGGTTGT---AGATGCAGATAGTAAAATTGTTCA
ACTTAGTGAAATTAGTATGGACAATTCACCTAATTTAGCATGGCCTCTTATTGTA-ACAG
CTTTAAG--GGCCAATTCTGCTGTCAAATTACAGAATAATGAGCTTAGTCCTGTTGCACT
ACGACAGATGTCTTGTG-CTGCCGGTACTACACAAACTGCTTGCACTGATGACAATGCGT
TAGCTTACTACAACACAACAAAGGGAGGTAGGTTTGTACTTGCACTGTTATCCGATTTAC
AGGATTTGAAATGGGCTAGATTCCCTAAGAGTGATGGAACTGGTACTATCTATACAGAAC
TGGAACCACCTTGTAGGTTTGTTACAGACACACCTAAAGGTCCTAAAGTGAAGTATTTAT
ACTTTATTAAAGGATTAAACAACCTAAATAGAGGTATGGTACTTGGTAGTTTAGCTGCCA
CAGTACGTCTACAAGCTGGTAATGCAACAGAAGTGCCTGCCAATTCA-ACTGTATTATCT
TTCTGTGCTTTTGCTGTAGATGCTGCTAAAGCTTACAAAGATTATCTAGCTAGTGGGGGA
CAACCAATCACTAATTGTGTTAAGATGTTGTGTACACACACTGGTACTGGTCAGGCAATA
ACAGTTACACCGGAAGCCAATATGGATCAAGAATCCTTTGGTGGTGCATCGTGTTGTCTG
TACTGCCGTTGCCACATAGATCATCCAAATCCTAAAGGATTTTGTGACTTAAAAGGTAAG
TATGTACAAATACCTACAACTTGTGCTAATGACCCTGTGGGTTTTACACTTAAAAACACA
GTCTGTACCGTCTGCGGTATGTGGAAAGGTTATGGCTGTAGTTGTGATCAACTC---CGC
GAACCCATGCTTCAGTCAGCTGATGCACA-ATCGTTTTTAAACGGGTTTGCGGTGTAAGT
GCA---GCCCGTCTTACACCGTGCGGCACAGGCACTAGTACTGATGTC-GTATACAGGGC
-TTTTGACATCTACAAT------GATAAAGTAGCTGGTTTTGCTAAATTCCTAAAAACTA
ATTGTTGTCGCTTCCAAGAAAAGGACGAAGATGACAATTTAATTGATTCTTACTTTGTAG
TTAAGAGACACACTTTCTCTAACTACCAACATGAAGAAACAATTTATAATTTACTTAAGG
ATTGTCCAGCTGTTGCTAAACATGACTTCTTTAAGTTTAGAATAGACGGTGACATGGTAC
CACATATATCACGTCAACGTCTTACTAAATACACAATGGCAGACCTCGTCTATGCTTTAA
GGCATTTTGATGAAGGTAATTGTGACACATTAAAAGAAATACTTGTCACATACAATTGTT
GTGATGATGATTATTTCAATAAAAAGGACTGGTATGATTTTGTAGAAAACCCAGATATAT
TACGCGTATACGCCAACTTAGGTGAACGTGTACGCCAAGCTTTGTTAAAAACAGTACAAT
TCTGTGATGCCATGCGAAATGCTGGTATTGTTGGTGTACTGACATTAGATAATCAAGATC
TCAATGGTAACTGGTATGATTTCGGTGATTTCATACAAACCACGCCAGGTAGTGGAGTTC
CTGTTGTAGATTCTTATTATTCATTGTTAATGCCTATATTAACCTTGACCAGGGCTTTAA
CTGCAGAGTCACATGTTGACACTGACTTAACAAAGCCTTACATTAAGTGG-GATTTGTTA
AAATATGACTTCACGGAAGAGAGGTTAAAACTCTTTGACCGTTATTTTAAATATTGGGAT
CAGACATACCACCCAAATTGTGTTAACTGTTTGGATGACAGATGCATTCTGCATTGTGCA
AACTTTAATGTTTTATTCTCTACAGTGTTCCCACCTACAA---GTTTTGGACCACTAGTG
AGAAAAATATTTGTTGATGGTGTTCCATTTGTAGTTTCAACTGGATACCACTTCAGAGAG
CTAGGTGTTGTACATAATCAGGATGTAAACTTACATAGCTCTAGACTTAGTTTTAAGGAA
TTACTTGTGTATGCTGCTGACCCTGCTATGCACGCTGCTTCTGGTAATCTATTACTAGAT
AAACGCACTACGTGCTTTTCAGTAGCTGCACTTACTAACAATGTTGCTTTTCAAACTGTC
AAACCCGGTAATTTTAACAAAGACTTCTATGACTTTGCTGTGTCTAAGGGTTTCTTTAAG
GAAGGAAGTTCTGTTGAATTAAAACACTTCTTCTTTGCTCAGGATGGTAATGCTGCTATC
AGCGATTATGACTACTATCGTTATAATCTACCAACAATGTGTGATATCAGACAACTACTA
TTTGTAGTTGAAGTTGTTGATAAGTACTTTGATTGTTACGATGGTGGCTGTATTAATGCT
AACCAAGTCATCGTCAACAACCTAGACAAATCAGCTGGTTTTCCATTTAATAAATGGGGT
AAGGCTAGACTTTATTATGATTCAATGAGTTATGAGGATCAAGATGCACTTTTCGCATAT
ACAAAACGTAATGTCATCCCTACTATAACTCAAATGAATCTTAAGTATGCCATTAGTGCA
AAGAATAGAGCTCGCACCGTAGCTGGTGTCTCTATCTGTAGTACTATGACCAATAGACAG
TTTCATCAAAAATTATTGAAATCAATAGCCGCCACTAGAGGAGCTACTGTAGTAATTGGA
ACAAGCAAATTCTATGGTGGTTGGCACAACATGTTAAAAACTGTTTATAGTGATGTAGAA
AACCCTCACCTTATGGGTTGGGATTATCCTAAATGTGATAGAGCCATGCCTAACATGCTT
AGAATTATGGCCTCACTTGTTCTTGCTCGCAAACATACAACGTGTTGTAGCTTGTCACAC
CGTTTCTATAGATTAGCTAATGAGTGTGCTCAAGTATTGAGTGAAATGGTCATGTGTGGC
GGTTCACTATATGTTAAACCAGGTGGAACCTCATCAGGAGATGCCACAACTGCTTATGCT
AATAGTGTTTTTAACATTTGTCAAGCTGTCACGGCCAATGTTAATGCACTTTTATCTACT
GATGGTAACAAAATTGCCGATAAGTATGTCCGCAATCTACAACACAGACTTTATGAGTGT
CTCTATA-GAAATAGAGATGTTGACACAGACTTTGTGAATGAGTTTTACGCATATTTGCG
TAAACATTTCTCAATGATGATACTCTCTGACGATGCTGTTGTGTGTTTCAATAGCACTTA
TGCATCTCAAGGTCTAGTGGCTAGCATAAAGAACTTTAAGTCAGTTCTTTATTATCAAAA
CAATGTTTTTATGTCTGAAGCAAAATGTTGGACTGAGACTGACCTTACTAAAGGACCTCA
TGAATTTTGCTCTCAACATACAATGCTAGTTAAACAGGGTGATGATTATGTGTACCTTCC
TTACCCAGATCCATCAAGAATCCTAGGGGCCGGCTGTTTTGTAGATGATATCGTAAAAAC
AGATGGTACACTTATGATTGAACGGTTCGTGTCTTTAGCTATAGATGCTTACCCACTTAC
TAAACATCCTAATCAGGAGTATGCTGATGTCTTTCATTTGTACTTACAATACATAAGAAA
GCTACATGATGAGTTAACAGGACACATGTTAGACATGTATTCTGTTATGCTTACTAATGA
TAACACTTCAAGGTATTGGGAACCTGAGTTTTATGAGGCTATGTACACACCGCATACAGT
CTTACAGGCTGTTGGGGCTTGTGTTCTTTGCAATTCACAGACTTCATTAAGATGTGGTGC
TTGCATACGTAGACCATTCTTATGTTGTAAATGCTGTTACGACCATGTCATATCAACATC
ACATAAATTAGTCTTGTCTGTTAATCCGTATGTTTGCAATGCTCCAGGTTGTGATGTCAC
AGATGTGACTCAACTTTACTTAGGAGGTATGAGCTATTATTGTAAATCACATAAACCACC
CATTAGTTTTCCATTGTGTGCTAATGGACAAGTTTTTGGTTTATATAAAAATACATGTGT
TGGTAGCGATAATGTTACTGACTTTAATGCAATTGCAACATGTGACTGGACAAATGCTGG
TGATTACATTTTAGCTAACACCTGTACTGAAAGACTCAAGCTTTTTGCAGCAGAAACGCT
CAAAGCTACTGAGGAGACATTTAAACTGTCTTATGGTATTGCTACTGTACGTGAAGTGCT
GTCTGACAGAGAATTACATCTTTCATGGGAAGTTGGTAAACCTAGACCACCACTTAACCG
AAATTATGTCTTTACTGGTTATCGTGTAACTAAAAACAGTAAAGTACAAATAGGAGAGTA
CACCTTTGAAAAAGGTGACTATGGTGATGCTGTTGTTTACCGAGGTACAACAACTTACAA
ATTAAATGTTGGTGATTATTTTGTGCTGACATCACATACAGTAATGCCATTAAGTGCACC
TACACTAGTGCCACAAGAGCACTATGTTAGAATTACTGGCTTATACCCAACACTCAATAT
CTCAGATGAGTTTTCTAGCAATGTTGCAAATTATCAAAAGGTTGGTATGCAAAAGTATTC
TACACTCCAGGGACCACCTGGTACTGGTAAGAGTCATTTTGCTATTGGCCTAGCTCTCTA
CTACCCTTCTGCTCGCATAGTGTATACAGCTTGCTCTCATGCCGCTGTTGATGCACTATG
TGAGAAGGCATTAAAATATTTGCCTATAGATAAATGTAGTAGAATTATACCTGCACGTGC
TCGTGTAGAGTGTTTTGATAAATTCAAAGTGAATTCAACATTAGAACAGTATGTCTTTTG
TACTGTAAATGCATTGCCTGAGACGACAGCAGATATAGTTGTCTTTGATGAAATTTCAAT
GGCCACAAATTATGATTTGAGTGTTGTCAATGCCAGATTACGTGCTAAGCACTATGTGTA
CATTGGCGACCCTGCTCAATTACCTGCACCACGCACATTGCTAACTAAGGGCACACTAGA
ACCAGAATATTTCAATTCAGTGTGTAGACTTATGAAAACTATAGGTCCAGACATGTTCCT
CGGAACTTGTCGGCGTTGTCCTGCTGAAATTGTTGACACTGTGAGTGCTTTGGTTTATGA
TAATAAGCTTAAAGCACATAAAGACAAATCAGCTCAATGCTTTAAAATGTTTTATAAGGG
TGTTATCACGCATGATGTTTCATCTGCAATTAACAGGCCACAAATAGGCGTGGTAAGAGA
ATTCCTTACACGTAACCCTGCTTGGAGAAAAGCTGTCTTTATTTCACCTTATAATTCACA
GAATGCTGTAGCCTCAAAGATTTTGGGACTACCAACTCAAACTGTTGATTCATCACAGGG
CTCAGAATATGACTATGTCATATTCACTCAAACCACTGAAACAGCTCACTCTTGTAATGT
AAACAGATTTAATGTTGCTATTACCAGAGCAAAAGTAGGCATACTTTGCATAATGTCTGA
TAGAGACCTTTATGACAAGTTGCAATTTACAAGTCTTGAAATTCCACGTAGGAATGTGGC
AACTTTACAAG-------CTGAAAATGTAACAGGACTCTTTAAAGATTGTAGTAAGGTAA
TCACTGGGTTACATCCTACACAGGCACCTACACACCTCAGTGTTGACACTAAATTCAAAA
C---TGAAGGTTTATGTGTTGACATACCTGGCATACCTAAGGACATGACCTATAGAAGAC
TCATCTCTATGATGGGTTTTAAAATGAATTATCAAGTTAATGGTTACCCTAACATGTTTA
TCACCCGCGAAGAAGCTATAAGACATGTACGTGCATGGATTGGCTTCGATGTCGAGGGGT
GTCATGCTACTAGAGAAGCTGTTGGTACCAATTTACCTTTACAGCTAGGTTTTTCTACAG
GTGTTAACCTAGTTGCTGTACCTACAGGTTATGTTGATACACCTAATAATACAGATTTTT
CCAGAGTTAGTGCTAAACCACCGCCTGGAGATCAATTTAAACACCTCATACCACTTATGT
ACAAAGGACTTCCTTGGAATGTAGTGCGTATAAAGATTGTACAAATGTTAAGTGACACAC
TTAAAAATCTCTCTGACAGAGTCGTATTTGTCTTATGGGCACATGGCTTTGAGTTGACAT
CTATGAAGTATTTTGTGAAAATAGGACCTGAGCGCACCTGTTGTCTATGTGATAGACGTG
CCACATGCTTTTCCACTGCTTCAGACACTTATGCCTGTTGGCATCATTCTATTGGATTTG
ATTACGTCTATAATCCGTTTATGATTGATGTTCAACAATGGGGTTTTACAGGTAACCTAC
AAAGCAACCATGATCTGTATTGTCAAGTCCATGGTAATGCACATGTAGCTAGTTGTGATG
CAATCATGACTAGGTGTCTAGCTGTCCACGAGTGCTTTGTTAAGCGTGTTGACTGGACTA
TTGAATATCCTATAATTGGTGATGAACTGAAGATTAATGCGGCTTGTAGAAAGGTTCAAC
ACATGGTTGTTAAAGCTGCATTATTAGCAGACAAATTCCCAGTTCTTCACGACATTGGTA
ACCCTAAAGCTATTAAGTGTGTACCTCAAGCTGATGTAGAATGGAAGTTCTATGATGCAC
AGCCTTGTAGTGACAAAGCTTATAAAATAGAAGAATTATTCTATTCTTATGCCACACATT
CTGACAAATTCACAGATGGTGTATGCCTATTTTGGAATTGCAATGTCGATAGATATCCTG
CTAATTCCATTGTTTGTAGATTTGACACTAGAGTGCTATCTAACCTTAACTTGCCTGGTT
GTGATGGTGGCAGTTTGTATGTAAATAAACATGCATTCCACACACCAGCTTTTGATAAAA
GTGCTTTTGTTAATTTAAAACAATTACCATTTTTCTATTACTCTGACAGTCCATGTGAGT
CTCATGGAAAACAAGTAGTGTCA-----GATATAGATTATGTACCACTAAAGTCTGCTAC
GTGTATAACACGTTGCAATTTAGGTGGTGCTGTCTGTAGACATCATGCTAATGAGTACAG
ATTGTATCTCGATGCTTATAACATGATGATCTCAGCTGGCTTTAGCTTGTGGGTTTACAA
ACAATTTGATACTTATAACCTCTGGAACACTTTTACAAGACTTCAGAGTTTAGAAAATGT
GGCTTTTAATGTTGTAAATAAGGGACACTTTGATGGACAACAGGGTGAAGTACCAGTTTC
TATCATTAATAACACTGTTTACACAAAAGTTGATGGTGTTGATGTAGAATTGTTTGAAAA
TAAAACAACATTACCTGTTAATGTAGCATTTGAGCTTTGGGCTAAGCGCAACATTAAACC
AGTACCAGAGGTGAAAATACTCAATAATTTGGGTGTGGACA-TTGCTGCTAATACTGTGA
TCTGGGACTACAAAAGAGATGCTCCAGCACATATAT---------CTACTATTGGTGTTT
GTTCTATGACTGACATAGCCAAGAAACCAACTGAAACGATTTGTGCACCACTCACTGTCT
TTTTTGATGGTAGAGTTGATGGTCAAGTAGACTTATTTAGAAATGCCCGTAATGGTGTTC
TTATTACAGAAGGTAGTGTTAAAGGTTTACAACCAT----CTGTAGGTCCCAAACAAGCT
AGTCTTAATGG----------------AGTCACATTAATTGGAGAAGCCGTAAAAACACA
GTTCAATTATTATAAGAAAGTTGATGGTGTTGTCCAACAATTACCTGAAACTTACTT-TA
CTCAGAGTAGAAATTTACAAGAATTTAAACCCAGGAGTCAAATGGAAATTGATTTCTTAG
AATTAGCTATGGATGAATTCATTGAACGGTATAAATTAGAAGGCTATGCCTTCGAACATA
TCGTTTATGGAGATTTTAGTCATAGTCAGTTAGGTGGTTTACATCTACTGATTGGACTAG
CTAAACGTTTTAAGGAATCACCTTTTGAATTAGAAGATTTTATTCCTATGGACAGTACAG
TTA---AAAACTATTTCATAACAGATGCGCAAACAGGTTCATCTAAGTGTGTGTGTTCTG
TTATTGATTTATTACTTGATGATTTTGTTGAAATAATAAAATCCCAAGATTTATCTGTAG
TTTCTAAGGTTGTCAAAGTGACTATTGACTATACAGAAATTTCATTTATGCTTTGGTGTA
AAGATGGCCATGTAGAAACATTTTACCCAAAATTACAATCTAGTCAAGCGTGGCAACCGG
GTGTTGCTATGCCTAATCTTTACAAAATGCAAAGAATGCTATTAGAAAAGTGTGACCTTC
AAAATTATGGTGATAGTGCAACATTACCTAAAGGCATAATGATGAATGTCGCAAAATATA
CTCAACTGTGTCAATATTTAAACACATTAACATTAGCTGTACCCTATAATATGAGAGTTA
TACATTTTGGTGCTGGTTCTGATAAAGGAGTTGCACCAGGTACAGCTGTTTTAAGACAGT
GGTTGCCTACGGGTACGCTGCTTGTCGATTCAGATCTTAATGACTTTGTCTCTGATGCAG
ATTCAACTTTGATTGGTGATTGTGCAACTGTACATA-CAGCTAATAAATGGGATCTCATT
ATTAGTGATATGTACGACCCTAAGACTAAAAATGTTACAAAAGAAAATGACTCTAAAGAG
GGTTTTTTCACTTACATTTGTGGGTTTATACAACAAAAGCTAGCTCTTGGAGGTTCCGTG
GCTATAAAGATAACAGAACATTCTTGGAATGCTGATCTTTATAAGCTCATGGGACACTTC
GCATGGTGGACAGCCTTTGTTACTAATGTGAATGCGTCATCATCTGAAGCATTTTTAATT
GGATGTAATTATCTTGGCAAACCACGCGAACAAATAGATGGTTATGTCATGCATGCAAAT
TACATATTTTGGAGGAATACAAATCCAATTCAGTTGTCTTCCTATTCTTTATTTGACATG
AGTAAATTTCCCCTTAAATTAAGGGGTACTGCTGTTATGTCTTTAAAAGAAGGTCAAATC
AATGATATGATTTTATCTCTTCTTAGTAAAGGTAGACTTATAATTAGAGAAAACAACAGA
GTTGTTATTTCTAGTGATGTTCTTGTTAACAACTAAACGAACAATGTTTGTTTTTCTTGT
TTT----ATTGCCACT--------AGTCTCTAGTCAGTGTGTTAATCTTACAACC----A
GAACTCAATTACCCCCTGCATACACTAATTCTTTCACACGTGGTGTTTATTACCCTGACA
AAGTT--------TTCAGATCCTCAGTTTTACATTCAACTCAGGACTTGTTCTTACCTTT
CTTTTCCAATGTTACTTGGTTCCATGCTATACATGTCTCTGGGACCAATGGTACT-----
-AAGAGGTTTGATAACCCTGTCCTACCATTTAATGATGGTGTTTATTTTGCTTCCACTGA
GAAGTCTAACATAATAAGAGGCTGGATTTTTGGTACTACTTTAGATTCGAAGACCCAGTC
CC-------TACTTATTGTTAATAACGCTACTAATGTTGTTATTAA-AGTCTGTGAATTT
CAATTTTGTAATGATCCATTTTTGGGTGTTTATTA--CCACAAAA---------------
---ACAACAAAAGTTGGATGGAAAGTGAGTTCAGAGTTTATTCT-AGTGCGAATAATTGC
ACTTTTGAATATGTCTCTCAGCCTTTTCTTATGGACCT---TGAAGGAAAACAGGGTAAT
T-------------TCAAAAATCTTAGGGAATTTGTGTT--------TAAGAATATTGAT
G---------GTTATTTTAAAATATATTCTAAGCA-------CACGCCTATTAATTTAGT
GCGTGATCTCCCTCA---------------GGGTTTTTCGGCTTTAGAACCATT------
------------------------------------------------GGTAGATTTGCC
AATAGGTAT-----TAACATCACTAGGT----TTCAAACTTTACTTGCTTTACATAG---
-----AAGTTATTTGACTCCTGGTGATTCTTCTTCAGGTTGGACAGCTGGTGCTGCAGCT
TATTATGTGGGTTATCTTCAACCTAGGACTTTTCTATTAAAATATAATGAAAATGGAACC
AT-TACAGATGCTGTAGACTGTGCACTTGACCCTCTCTCAGAAACAAAGTGTACGTTGAA
ATCCTTCACTGTAGAAAAAGGAATCTATCAAACTTCTAACTTTAGAGTCCAACCAACAGA
ATCTATTGTTA-----------------------GATTTCCTAAT---------------
-----------------ATTACAAACTTGTGCCCTTT-----TGGTGAAGTTTTTAACGC
CACCAGATTTGCATCTGTTTATGCTTGGAACAGG------------AAGAGAATCAGCAA
CTGT-GTTGCTGATTATT-CTGTCCTATAT-AATTCCGCATCATTTTCCACTTTTAAGTG
TTATGGAGTGTCTCCTACTAAATTAAATG--ATCTCTGCTTTACTAATGTCTATGCAGAT
TCATTTGTAATTAGAGGTGATGAAGTCAGACAAAT--------------CGCTCCAGGGC
AAACTGGAAAGATTGCTGA---------------TTATAATTATAAAT------------
TACCAGATGATTTTACAGGCTGCGTTATAGCTTG-GAATTCTAACAATCTTGATTCTAAG
GTTGGTGGTAATTATAATTACCTGTATAGATTGTTTAGGAAGTCTAATCTCAAACCTTTT
GAGAGAGA---------------TAT---TTCA---ACTGA-------------------
-----AATCTATCAGGCCGGTAGCACACCTTGTAATGGTGTTGAAGGTTTTAATTGTTAC
TTTCCTTTACAATCATATGGTTTCCAACCCACTAATGGTGTTGGTTACCAACCATACA-G
AGTAGTAGTACTTTCTTTTGAACTTCTACATGCACC----------------AGCAACTG
TTTG----TGGACCTAAAAAGTCTACTAATTTGGTTAAAAACAAATGTGTCAATTTCAAC
TTCAATGGTTTAACAGGCACAGGTGTTCT---TACTGAGTCTAACAAAAAGTTTCTGCCT
TTCCAACAATTTGGCAGAGACATTGCTGACACTACTGATGCTGTCCGTGATCCACAGACA
CTTGAGATTCTTGACATTACACCATGTTCTTTTGGTGGTGTCAGTGT-------------
--------TATAACACCAGGAACAAATACTTCTAACCAGGTTGCTGTTCTTTATCAGGAT
GTTAACTGCACAGAAGTCCCTGTTGCTATTCATGCAGATCAACTTACTCCTACTTGGCGT
GTTTATTCTACAGGTTCTAATGTTTTTCAAACACGTGCAGGCTGTTTAATAGGGGCTGAA
CATGTCAACAACTCAT---------ATGAGTGTGACATACCCATTGGTGCAGGTATATGC
GCTAGTTATCAGACTCAGACTAATTCTCCTCGGCGGGCACGTAGTGTAGCTAGTCAATCC
ATC----ATTGCCTACACTATGTCACTTGGTGCAGAAAATTCAGTTGCTTACTCTAAT-A
ACTCTATTGC-----------------CATACCCACAAATTTTACTATTAGTGTTACCAC
AGAAATTCTACCAGTGTCTATGACCAAGACATCAGTAGATTGTACAATGTACATTTGTGG
TGATTCAACTGAATGCAGCAATCTTTTGTTGCAATATGGCAGTTTTTGTACACAATTAAA
CCGTGCTTTAACTGGAATAGCTGTTGAACAAGACAAAAACACCCAAGAAGTTTTTGCACA
AGTCAAACAAATTTACAAAACACCACCAATTAAAGATTTTGGTGGT---TTTAATTTTTC
ACAAATATTACCAGATCCA--------------TCAAAACCAAGCAAGAGGTCATTTATT
GAAGATCTACTTTTCAACAAAGTGACACTTGCAGATGCTGGCTTCATCAAACAATATGGT
GATTGCCT------TGGTGATATTGCTGCTAGAGACCTCATTTGTGCACAAAAGTTTAAC
GGCCTTACTGTTTTGCCACCTTTGCTCACAGATGAAATGATTGCTCAATACACTTCTGCA
CT-GTTAGCGGGTACAATCACTTCTGGTTGGACCTTTGGTGCAGGTGCTGCATTACAA--
ATACCATTTGCTATGCAAATGGCTTATAGGTTTAATGGTATTGGAGTTACACAGAATGTT
CTCTATGAGAACCAAAAATTGATTGCCAACCAATTTAATAGTGCTATTGGCAAAATTCAA
GACTCACTTTCTTCCACAGCAAGTGCACTTGGAAAACTTCAAGATGTGGTCAACCAAAAT
GCACAAGCTTTAAACACGCTTGTTAAACAACTTAGCTCCAATTTTGGTGCAATTTCAAGT
GTTTTAAATGATATCCTTTCACGTCTTGACAAAGTTGAGGCTGAAGTGCAAATTGATAGG
TTGATCACAGGCAGACTTCAAAGTTTGCAGACATATGTGACTCAACAATTAATTAGAGCT
GCAGAAATCAGAG----CTTCTGCTAATCTTGCTGCTACTAAAATGTCAGAGTGTGTACT
TGGACAATCAAAAAGAGTTGATTTTTGTGGAAAGGGCTATCATCTTATGTCCTTCCCTCA
GTCAGCACCTCATGGTGTAGTCTTCTTGCATGTGACTTATGTCCCTGCACAA-GAAAAGA
ACTTCACAACTGCTCCTGCCATTTGTCATGATGGAAAAGCACACT----------TTCCT
CGTGAAGGTGTCTTTGT---TTCAAATGGCAC--------ACACTGGTTTGTAACACAAA
GGA----ATTTTTATGAACCACAAATCATTACTACAGACAACAC---ATTTGTGTC-TGG
TAACTGTGATGTTGTAATAGGAATTGTCAACAACACAGTTTATGATCCTTT--GCAAC--
--CTGAATTAGACTCATTCAAGGAGGAGTTAGATAAATATTTTAAGAATCATA-CATCAC
CAGATGTTGATTTAGGTGACATCTCTGGCATTAATGCTTCAGTTGTAAACATT--CAAAA
AGAAATTGACCGCCTCAATGAGGTTGCCAAGAATTTAAATGAATCTCTCATCGATCTCCA
AGAACTTGGAAAGTATGAGCAGTATATAAAATGGCCATGGTACATTTGGCTAGGTTTTAT
AGCTGGCTTGATTGCCATAGTAATG---GTGACAATTATGCTTTGCTGTATGACCAGTTG
CTGT---AGTTGT---------CTCAAGGGCTGTTGTTCTTGTGGATCCTGCTGCAAATT
TGATGAAGACGACTCTGAGCCAGTGCTCAAAGGAGTCAAATTACATTACACATAAACGAA
CTT-ATGGATTTGTTTATGAGAATCTTCACAATTGGAACTGTAACTTTGAAGCAAGGTGA
AATCAAGGATGCTACTCCTTCAGATTTTGTTCGCGCTACTGCAACGATACCGATACAAGC
-CTCACTCCCTTTCGGATGGCTTATTGTTGGCGTTGCA--CTTCTTGCTGTTTTTCAGAG
CGCTTCCAAAATCAT-----AACCCTCAAAAAGAGATGGCAACTAG-----CACTCTCCA
AGGGTGTTCACTTTGTTTGCAACTTGCTGTTGTTGTTTGTAA--CAGTTTACTCACACCT
TTTGCTCGT-----------TGCTGCTGGCCTTGAAGCCCCTTTTCTCTATCTTTATGCT
TTAGTCTACT------TCTTGCAGAGT---------------ATAAACTTTGTAAGAATA
ATAATGAGGCTTTGGCT-----TTGCTGGAAATGCCGTTCCAAAAACCCATTACTTTATG
ATGCCAACTATTTTCTTTGCTGGCATACTAATTGTTACGACTATTGTATACCTTACAATA
GTGTAACTTCTTCAATTGTCATTACTTCAGGTGATGGCACAACAAGTCCTATTTCTGAAC
ATGACT--ACCAGATTGGTGGTTATACTGAAAAATGGGAATCTGGAGT----AAAAGACT
GTGTTGTATTACACAGTTACTTCACTTCAGACTATTACCAGCTGTACTCAACTCAATTGA
GTACAGACACTGGTGTTGAACATGTTACCTTCTTCATCTACAATAAAAT------TGTTG
ATGAGCCTGAAGAACATGTCCAAATTCACACAATCGACGGTTCATCCGGAGTTGTTAATC
CAGTA---------ATGGAACCAATTTATGA--TGAACCGACGACGACTACTAGCGTGCC
TTTGTAAGCAC-----AAGCTGATGAGTACGAACTTATG--TACTCATTCGTTTCGGAAG
A---------GACAGGTACGTTAATAGTTAATAGCGTACTTCT---------TTTTCTTG
CTTTCGTGGTATTCTTGC--------------TAGTTACACTAGCCATCCTTACTGCGCT
TCGATTGTGTGCGTACTGCTGCAA-----TATTGT--TAACGTGAGTCTTGTAAAACCTT
CTTTTTACGTTTA---------CTCTCGTGTTAAAAATCTGAATTCTTCT---AGAGTTC
CTGATCTTCTGGTCTAAACGAACTAAATATTA-TATTAGTTTTTCTGTTTGGAACTT---
---------TAATTTTA---GCCATGGCAGATTCCAACGGTACTATTAC-CGTTGAAGAG
CTTAAAAAGCTCCTTGAACAATGGAACCTAGTAATAGGTTTCCTATTCCTTA---CATGG
ATTTGTCTTCT--------------------------ACAATTTGCCTATGCCAACAGGA
ATAGGTTTTTGTATATAATTAAGTTAATTTTC---CTCTGGCTGTTATGG----------
-------------------CCAGTAACTTTAGC------TTGTTTTGTGCTTGCTG----
--CTGTTTACAGAATAAATTGGATCACCGGTGGAATTGCTATCGCAATGGCT--------
-TGTCTTGT--------------------------AGGCTTGATGTGGC-----------
--------TCAGCTACTTCATTGCTTCTTTCAGACTGTTTGC------GCGTACGCGTTC
CATGTGGTCAT--TCAATCCAGAAA----CTAACATTCTTCTCAACGTGCCACTCCATGG
CACTATTCTGACCAGACCGCTTCTAGAAAGTGAACTCGTAATCG----GAGCTGTGATCC
TTCGTGGACATCTTCGTATTGCTGGACACCATCTAGGACGCTGTGACATCA---------
----AGGACCTGCCTAAAG--AAATCACTGTTGCTACATCACGAACGCTTTCTTATTACA
AATTGGG---AGCTTCGCAGCGTGTAGCAGGTGACTCAGGTTTTGCTGCATACAGTCGCT
----------------------ACAGGATTGGCAACTATAAATTAAAC------ACAGAC
CATTCCAGTAGCAGTGACAATATTGCTTTGCTTGTACAGTAAGTGACAACAGATGTTTCA
TCTCGTTGACTTTCAGGTTACTATAGCAGAGATATTACTAATTATTATGAGGACTTT---
----TAAAGTTTCCATTTGGAATCT------TGATTACATCATAAACCTCATAATTAAAA
ATTTATCTAAGTCACTAACTGAGAATAAATATTCTCAATTAGATGAAGAGCAACCAATGG
AGATTGATT-------------AAACGAACATGAAAATTATTCTTTTCTTGGCA-----C
TGATAACACTCGCTACTTGTGAGCTTTATCACTACCAAGAGTGTGTTAG---AGGTACAA
CAGTACTTTTAAAA----GAACCTTGCTCTTCTGGAACATACGAGGGCAATTCACCATTT
CATCCTCTAGCTGA-------TAACAAATTTGCAC-TGACTTGCTTTAGCACTCAATTTG
CTTTTGCTTG---TCCTGACGGCGTAAAACAC----GTCTATCAGTTACGTGCCAGATCA
GTTTCACCTAAACTGTTCATCAGACAAGAGGAAGTT---CAA-----GAACTTTACTCTC
CAATTTTTCTTATTGTTGCGGCAATAGTGTTTATA---ACACTTTGCTTCACACTCAAAA
GAAAGACAGAATGATTGAACTTTCATTAATTGACTTCTATTTGTGCTTTTTAGCC--TTT
CTGCTATTCC-----TTGTTTTAATTATGCTTATTATCTTTTGGTTCTCACTTGAACTGC
AA-GATCATAATGAAACTTGTCAC---GCCTAAACGAACATGAAATTTCTTGTTTTCTTA
GGAATCATCACAACTGTA-GCTGCATTTCACCAAGAATGTAGTTTAC---AGTCATGTAC
TCAACATC------AACCATATGTAGTTGATGACCCGTGTCCTATTCACTTCTA-TTCTA
AATGGTATATT------AGAGTAGGAGCTAGAAAAT-CAGC--ACCTTTAATTGAATTGT
GCGTGGATGAGGCTGGTTCTAAATCACCCATT-CAGTACATCGATATCGGTAATTATACA
GTTTCC----TGTTCACCTTTTACA-----ATTAATTGCCAGGAACCTAAATTGGGTAGT
CTTGTAGTGCGTTGTTCGTTCTATGAAGACT---------TTTTAGAGTATCATGACGTT
CGTGTTGTTTTAGATTTCATCTAAACGAACAAACTAAAATGTCTGA--------TAATGG
ACCCCA---AAATCAGCGAAATGCACCCCGC-------------ATTACGTTTGGTGGAC
CCTCAGATTCAACTGGCAGTAAC------CAGAATGGAGAACGCAGTGGGGCGCGATCAA
AACAACGTCGGCCCCAAGGTTTACCCAATAATACTGCGTCTTGGTTCACCGCTCTCACTC
AACATGGCAAGGAAGACCTTAAATTCCCTCGAGGACAAGGCGTTCCAATTAACACCAATA
GCAGTCCAGATGACCAAATTGGCTACTACCGAAGAGCTACCAGACGAATTCGTGGTGGTG
ACGGTAAAATGAAAGATCTCAGTCCAAGATGGTATTTCTACTACCTAGGAACTGGGCCAG
AAGCTGGACTTCCCTATGGTGCTAACAAAGACGGCATCATATGGGTTGCAACTGAGGGAG
CCTTGAATACACCAAAAGATCACATTGGCACCCGCAATCCTGCTAACAATGCTGCAATCG
TGCTACAACTTCCTCAAGGAACAACATTGCCAAAAGGCTTCTACGCAGAAGGGAGCAGAG
GCGGCAGTCAAGCCTCTTCTCGTTCCTCATCACGTAGTCGCAA-------------CAGT
TCAAGAAATTCAACTCCAGGCAGCAGTA---GGGGAACTTCTCCTG------CTAGAATG
GCTGGCAATGGCGGTGATGCTGCTCTTGCTTTGCTGCTGCTTGACAGATTGAACCAGCTT
GAGAGCAAAATGTCTGGTAAAGGCCAACAACAACAAGGCCAAACTGTCACTAAGAAATCT
GCTGCTGAGGCTTCTAAGAAGCCTCGGCAAAAACGTACTGCCACTAAAGCATACAATGTA
ACACAAGCTTTTGGCAGACGTGGTCCAGAACAAACCCAAGGAAATTTTGGGGACCAGGAA
CTAATCAGACAAGGAACTGATTACAAACATTGGCCGCAAATTGCACAATTTGCCCCCAGC
GCTTCAGCGTTCTTCGGAATGTCGCGCATTGGCATGGAAGTCACACCTTCGG--------
GAACGTGGTTGACC----------------TACACAGGTGCCATCAAATTGGATGACAAA
GATCCAAATTTCAAAGATCAAGTCATTTTGCTGAATAAGCATATTGACGCATACAAAACA
TTCCCACCAACAGAGCCTAAAAAGGACAAAAAGAAGAAGGCTGATGAAACTCAAGCCTTA
CCGCAGAGACAGAAGAAACAGCAAACT--GTGACTCTTCTTC--------CTGCTGCAGA
TTTGGATGATTTCTCCAAACAATTGCAACAATCCATGAGCAG------TGCTGACTCAAC
T-CAGGCCTAA--ACTCATGCAGACCACACAAGGCAG-ATGGGCTATATAAACGT-----
TTTCGCTTTTCCGT-TTACGATATATAGTCTACTCTTGTGCAGAATGAATTC---TCGTA
ACTACATAGCACAAGTAGATGTAGTTAAC---TTTAATCTCACATAGCAATCTTTAATCA
G--TGTGTAACATTAGGGAGGACTTGAAAGAGCCACCACATTTTCACCGAGGCCACGCGG
AGTACGATCGAGTGTACAGTGAACAATGCTAGGGAGAGCTGCCTATATGGAAGAGCCCTA
ATGTGTAAAAT-TAATTTTAGTAGTGCTATCCCCATGTGATTTTAATAGCTTC-------
TTAGGAGAATGACAAAAAAAAAAAAAAAAAAAAA------------
>BetaCoV/Taiwan/2/2020|EPI_ISL_406031
----------AAAGGTTTATACCTTCCCAGGTAACAAACCAACCAACTTTCGATCTCTTG
TAGATCTGTTCTCTAAACGAACTTTAAAA-------------------------------
--TCTG-------TGTGGCTGTCACTCGGCTGCATGCTT----AGTGCACTCACGC----
-----AGTATAATTAATAACTAA--TTACTGTCGTTGACAGGACACGAGTAACTCGTCTA
TCTTCTGCAGGCTGCTTACGGTTTCGTCCGTGTTGCAGCCGATCATCAGCACATC-TAGG
TTTCGT-CCGGGTGTGACCGAAAGGTAAGATG-GAGAGCCTTGTCCCTGGTT----TCAA
CGAGAAAACACACGTCCAACTCAGTTTGCCTGTTTTACAGGTTCGCGACGTGCTCGTACG
TGGCTTTGGAGACTCCGTGGAGGAGGTCTTATCAGAGGCACGTCAACATCTTAAAGATGG
CACTTGTGGCTTAGTAGAAGTTGAAAAAGGCGTTTTGCCTCAACTTGA---ACAGCCCTA
TGTGTTCATCAAAC-GTTCGGATGCTCGAACTGCACCTCATGGTCATGTTA-----TGGT
TGAG-------CTGGTAGCAGAACTCGAA-----GGCATTCAGTACGGTCGTAGT-----
-------------------GGTGAGACACTT---------------GGTGTCCTTGTCCC
TCATGTGGGCGAAATACCAGTGGCTTACCGCAAGGTTCTTCTTCGTAAGAACGGTAATAA
AGGAGCTGGTGGCCATAGTTACGGC-------------GCCGATCTAAAGTCATTTGACT
TAGGC-----GACGAGCTTGGCACTGATCCTTATGAAGATTTTCAAGAAAACTGGAACAC
TAAAC---ATAGCAGTGGTGTTACCCGTG------AACTCATGCGTGAGCTTAACGGAGG
GGCATACACTCGCTATGTCGATAACAACTTCTGTGGCCCT-GATGGC--TACCCTCTTGA
GTG-CATTAAA---GACCTTCTAGCACGTGCTGGTAAAGCTTCATGCACTTTGTCCGAAC
AACTGGACTTTATTGACACTAAGAGGGGTGTATACTG------CTGCCGTGAACATGAGC
ATGAAATTGCTTGGTACACGGAACGTTCTG------------------------AAAAGA
GCTATGAATTGCAGACACCTTTTGAAATTAAATTGGCAAAGAAATTTGACACCTTCAATG
GGGAATGTCCAAATTTTGTATTTCCCTTAAATTCCATAATCAAGACTA---TTCAACCAA
GGGTTGAAAAGAAAAAGCT---TGATGGCTTTATGGGTAGAATTCGATCTGTCTATCCAG
TTGCGTCACCAAATGAATGCAACC-AAATGTGCCTTTCAACTCTCATGAAGTGTGATCAT
TGTGGTGAAACTTCATGGCAGACGGGCGATTTTGTTAAAG---CCACTTGCGAATTTTGT
GGCACTGAGAATTTGACTAAAGA-----AGGTGCCACTACTTGTGGTTACTTACCCCAAA
ATGCTGTTGTTAAAATTTATTGTCCAGCATGTCACAATTCAGAAGTAGGACCTGAGCATA
GTCTTGCCGAATACCATAATGAATCTG------GCTTGAAAACCATTCTTCGTAAGGGTG
GTCGCACTATTGCC------------------------TTTGGAGGCTGTGTGTTCTCTT
ATGTTGGTTGCCATAACAAGTGTGCCTATTGGGTTCCACGTGCTAGCGCTAACAT-----
-------AGGTTGTAACCATACAGGTGTTGTTGG---AGAAGGTTCCGAAGGTCTTAATG
--ACAACCTTCTTGAAATACTCCAAAAAGAGAAAGTCAACA-----TCAATATTGTTGGT
GACTTTAAACTTAATGAAGAGATCGCCATTATTTTGGCATCTTTTTCTGCTTCCACAAGT
GCTTTTGTGGAAACTGTGAAAGGTTTGGATTATAAAGCATTCAAACAAATTGTTGAATCC
TGTGGTAATTTTAA------AGTTACAAAAGGAAAAGCTAAAAAAGGTGCCTGGAATATT
GGTGA---------ACAGAAATCAATACTGAGTCCTCTTTATGCATTTGCATCAGAGGCT
GCTCGTGTTGTACGATCAATTTTCTCCCGCACTCTTGAAACTGCTCAAAATTCTGTGCGT
GTTTTACAG-------AAGGCCGCTATAACAATACTAGATGGAATTTCACAGTATTCACT
GAGACTCATTGATGCTATGATGTTCACATCTGATTTGGCTACTAACAATCTAGTTGTA--
ATGGCCTACATTACAGGTGGTGTTGTTCAGTTGACTTCGCAGTGGCTAACTAACATCTTT
GGCACTGTTTATGAAAAACTCAAACCCGTCCTTGATTGGCTTGAAGAGAAGTTTAAGGAA
GGTGTAGAGTTTCTTAGAGACGGTTGGGAAATTGTTAAATTTATCTCAACCTGTGCTTGT
GAAATTGTCGGTGGACAAATTGTCACCTGTGCAAAGGAAATTAAGGAGAGTGTTCAGACA
TTCTTTAAGCT-----TGTAAATA------AATTTTTGGCTTTGTGTGCTGACTCTATCA
TTA---TTGGTGGAGCTAAACTTAAAGCCTTGAATTTAGG--TGAAACATTTGTCACGCA
CTCAAAGG-----------GATTGTACAGAAAGTG-TGTT------AAATCCAGAGAAGA
AACTGGCCTACTCATGCCTCTAAAAGCCCCAAAAGAAATTATCTTCTTAG--------AG
GGAGAAACACTTCCCACAGAAGTGTTAACAGAGGAAGTTGTCTTGAAAACTGGTGATTT-
----ACAACCATTAGA------------------ACAACCT-ACTAG-------------
-----------------TGAAGCTGTTGAAGCTCCATTGGTTGGTACACCAGTTTGTAT-
------------TAACGGGC--TTATGTTGCTCGAAATCAAAGA--------------CA
CAGAAAAGTACTG---TGCCCTTGCACCTAATA----TGATGGTAA-----CAAACAATA
CCTTCACACTCAAAGGCGGTGCACCAACAAAG---GTTACTTTTGGTGATGACACTGTGA
TAGAAGTGCAAGGTTACAAGAG-TGTGAATATCACTTTTGAACTTGATGAAAGGATTGAT
AAAGTACTTAATGAGAAGTGCTCTGCCTATACAGTTGAACTCGGTACAGAAGTAAATGAG
TTCGCCTGTGTTGTGGCAGATGCTGTCATAAAAACTTTGCAACCAGTATCTGAATTACTT
ACACCACT---------------------GGGCATTGATTTAGATGAGTGGAGTATGGCT
ACATACTACTTATTTGATGAGTCTGGTGAGTTTAAATTGGCTTCACATATGTATTGTTCT
TTCTACCCTCCAGA---TGAGGAT---------GAAGAAGAAGGT---GATTGTGAAGAA
GA------AGAG------TTTGAGCCATCAACTCAATATGAGTATGGTACTGAAGATGAT
TACCAAGGTAAACCTTTGGAATTTGGTGCCACTTC---TGCTGCTCTTCAACCTGAAGAA
---GAGC------------------AAGAAGAAGATTGGTTAGATGATGATAGTCAACAA
ACTGTTGGTCAACAAGACGGCAGTGAGGACAATCAGACAACTACTATTCAAACAATTGTT
GAGGTTCAACCTCAATTAGAGATGGAACTTACACCAGTTGTTCAGACT------------
---------ATTGAAGTGAATAGT---TTTAGT---------------------------
----------GGTTATTTAAAA--CTTACTG------------------------ACAAT
GTATACATTAAAAATGCAGACATTGT------GGAAGAAGCTAAAAAGGTAAAAC-CAAC
AGTGGTT--------GTTAATGCAGCCAATGTTTACCTTAAACATGGAGGAGGTGTTGCA
GGAGCCTTAAATAAGGCTACTAACAATGCCATGCAAGTTGAATCTGATGATT-ACATAGC
TACTAATGGACCACTTAAAGTGGGTGGTAGTTGTGTTTTAAGCGGACACAATCTTGCTAA
ACACTGTCTTCATGTTGTCGGCCCAAATGTTAACAAAGGTGAAGACATTCAACTTCTTAA
GAGTGCTTATGAAAATTTTAATCAGCACGAAGTTCTACTTGCACCATTATTATCAGCTGG
TATTTTTGGTGCTGACCCTATACATTCTTTAAGAGTTTGTGTAGATACTGTTCGCACAAA
TGTCTACTTAGCTGTCTTTGATAAAAATCTCTATGACAAACTTGTTTCAAGCTTTTTGGA
AA---TGAAGAGTGAAAAGCAAGTTGAACAAAAGATCGCTGAGATTCCTAAAGAGGAAGT
TAAGCCATTTATAA--------------------------------------CTGAAAG-
---TAAACCTTCAGTTGAACAGAGAAAACAAGAT---GATAAGAAAATCAAAGCTTG--T
GTTGAAGAAGTTACA-ACAACTCTGGAAGAAACTAAGTTCCTCACAGAAAACTTGTTACT
TTATATTGACATTAATGGCAATCTTCATCCAGATTCTGCCACTCTTGTTAGTGACATTGA
CATCACTTTCTTAAAGAAAGATGCTCCATATATAGTGGGTGATGTTGTTC--------AA
GAGGGTGTTTTAACTGCTGTGGTTATACCTACTAAAAAGGCTGGTGGCACTACTGAAATG
CTAGCGAAAGCTTTGAGAAAAGTGCCAACAGACAATTATATAACCACTTACCCGGGTCAG
GGTTTAAATGGTTACACTGTAGAGGAGGCAAAGACAGTGCTTAAAAAGTGTAAAAGTGCC
TTTTACATTCTACCATCTATTATCTCTAATGAGAAGCAAGAAATTCTTGGAACTGTTTCT
TGGAAT-TTGCGAGAAATGCTTGCACATGCAGAAGAAACACGCAAATTAATGCCTGTCTG
TGTGGAAACTAAAGCCATAGTTTCAACTATACAGCGTAAATATAAGGGTATTAAAATACA
AGAGGGTGTGGTTGATTATGGTGCTAGATTTTACTTTTACACCAGTAAAACAACTGTAGC
GTCACTTATCAACACACTTAACGATCTAAATGAAACTCTTGTTACAATGCCACTTGGCTA
TGTAACACATGGCTTAAATTTGGAAGAAGCTGCTCGGTATATGAGATCTCTCAAAGTGCC
AGCTACAGTTTCTGTTTCTTCACCTGATGCTGTTACAGCGTATAATGGTTATCTTACTTC
TTCTTCTAAAACACCTGAAGAACATTTTATTGAAACCATCTCACTTGCTGGTTCCTATAA
AGATTGGTCCTATTCTGGACAATCTACACAACTAGGTATAGAATTTCTTAAGAGAGGTGA
TAAAAGTGTATATTACACTA---GTAATCCTACCACATTCCACCTAGATGGTGAAGTTAT
CACCTTTGACAATCTTAAGACACTTCTTTCTTTGAGAGAAGTGAGGACTATTAAGGTGTT
TACAACAGTAGACAACATTAACCTCCACACGCAAGTTGTGGACATGTCAATGACATATGG
ACAACAGTTTGGTCCAACTTATTTGGATGGAGCTGATGTTACTAAAATAAAACCTCATAA
TTCACATGAAGGTAAAACATTTTATGTT---------TTACCTAATGATGACACTCTACG
TGTTGAGGCTTTT---GAGTACTACCACACAACTGATCCTAGTTTTCTGGGTAGGTACAT
GTCAGCATTAAATCACA-CTAAAAAGTGGAAATACCCACAAGTTAATGGTTTAACTTCTA
TTAAATGGGCAGATAACAACTGTTATCTTGCCACTGCATTGTTAACACTCCA---ACAAA
TAGAGTTGAAGTTTAATCCACCTGCTCTACAAGATGCTTATTACAGAGC-AAGGGCTGGT
GAAGCTGCTAACTTTTGTGCACTTATCTTAGCCTACTGTAATAAGACAGTAGGTGAGTTA
GGTGATGTTAGAGAAACAATGAGTTACTTGTTTCAAC--------ATGCCAATTTAGATT
CTTGCAAAAG---AGTCTTGAACGTGGTGTGTAAAACTTGTGGACAACAGCAGACAACCC
TTAAGGGTGTAGAAGC----TGTTATGTACATGGGCACACTTTCTTATGAACAATTTAAG
AAAGGTGTTCAGATACCTTGTACGTGTGGTAAACAAGCTACAAAATATC------TAGTA
CAACAGGAGTCACCTTTTGTTATGATGTCAGCACCACCTGCTCAGTATGAACTTAAG---
-----CATGGTACATTTACTTGTG----CTAGTG------AGTACACTGGTAATTACCAG
TGTGGTCACTATAAACATATAACTTCTAAAGAAACTTTGTATTGCATAGACGGTGCTTTA
C----TTACAAAGTCCTCAGAATACAAAGGTCCTATTACGGATG---TTTTCTACAAAGA
AAACAGTTACACAA-CAACCATAAAACCAGTTACTTATAAATTGGATGGTGTTGTTTGTA
CAGAAATTGACCCTAAGTTGGACAATTATTATAAGAAAGACAATTCTTATTTCACA---G
AGCAACCAATTGATCTTGTACCAAACCAACCATATCCAAACGCAAGCTTCGATAATTTTA
AGTTTGTATGTGATAATATCAAATTTGCTGATGA---------------TTTAAACCA--
----GTTAACTGGTTATAAGAAACCTGCTTCAAGAGAGCTTAAAGTTACATTTTTCCCTG
ACTTAAATGGTGATGTGGTGGCTATTGATTATAAACACTACACACCCTCTTTTAAGAAAG
GAGCTAAATTGTTACATAAACCTATTGTTTGGCATGTTAACAATGCAACTAATAAAGCCA
CGTATAA-----------------------ACCAAATACCTGGTGTATACGTTGTCTTTG
GAGCACAAAACCAGTTGAAACATCAAATT-------------CGTTTGATGTACTGAAGT
CAGAGG-----ACGC----GCAGGGAATGGATAATCTTGCCTGCGAAGATCTAA--AACC
AGTCTCTGAAGAA-------------GTAGTGGAAAATCCTACCATACAGAAAGACGTTC
TTGAGTGT-----AATGTGAAAACTACCGAAGTTGTAGGAGACATTATACTTAAACCAGC
AAATAATAGTTTAAAA---------------------------ATTACAGAA----GAGG
TTGGCCACACAGATCTAATGGCTGCTTATG-----TAGACAATTCTAGT---CTTACTAT
TAAGAAACCTAATGAATTATCTAGAGTATTAGGTTTGAAAACCCTTGCTACTCATGGTTT
AGCTGCTGTTAATAGTGTCCCTTGGGATACTATAGCTAATTATGCTAAGCCTTTTCTTAA
CAAAGTTGTTAGTACAACTACTAACATAGTTACACGGTGTTTAAACCGTGTTTGTACTAA
TTATATGCCT-TATTTCTTTACTTTATTGCTAC--AATTGTGTACTTTTACTAGAAGTAC
AAATTCTAGAATTAAAGCATCTATGCCGACTACTATAGCAAAGAATACTGTT----AAGA
GTGTCGG-----------TAAATTTTGTCTAGAGG---CTTCATTTAATTATTTGAAGTC
A--CCTAATTTT----TCTAAACTGATAAATATTATAATTTGGTTTT-TACTATTAAGTG
TTTGCCTAGGTTCTTTAA--TCTACTCAACCGCTGCT--------------------TTA
GGTGTTTTAATGT-------------CTAATTTAGGCATGCCTTCTTACTGTACTGGTTA
CAGAGAAGGCTATT---TGAACTCTACTAATGTCACTATTGCAACCTACTGTACTG---G
TTCTATACCTTGTAGTGTTTGTCTTAGTGGTTTAGATTCTTTAGACACCTATCCTTCTTT
AGAAACTATACA----------AATTACCAT-TTCATCTTTTAAATGGGATTTAACTGCT
TTTGGCTTAGTTGCAGAGTGGTTTTTGGCATATATTCTTTTCACTAGGTTTTTCTATGTA
CTTGGATTGGCTGCAATCATGCAATTGTTTTTCAGC-----------TATTT------TG
CAGTACATTTTATTA----GTAATTCTTGGCTTATGTGGTTAATAATTAATCTTGTACAA
ATGGCCCCGATTTCAGCTATGGTTAGAATGTACATCTTCTTTGCATCATTTTATTATGTA
TGGAAAAGTTATGTGCATGTTGTAGACGGTTGTAATTCATCAACTTGTATGATGTGTTAC
AAACGTAATAGAGCAACAAGAGTCGAATGTACAACTATTGTTAATGGTGTTAGAAGGTCC
TTTTATGTCTATGCTAATGGAGGTAAAGGCTTTTGCAAACTACACAATTGGAATTGTGTT
AATTGTGATACATTCTGTGCTGGTAGTACATTTATTAGTGATGAAGTTGCGAGAGACTTG
TCACTACAGTTTAA--AAGACCAATAAATCCTACTGACCAGTCTTCTTACATCGTTGATA
GTGTTACAGTGAAGAATGGTTCCATCCATCTTTACTTTGATAAAGCTGGTCAAAAGACTT
ATGAAAGACATTCTCTCTCTCATTTTGTTAACTTAGACAACCTGAGAGCTAATAACACTA
AAGGTTCAT-TGCCTATTAATGTTATA---------------GTTTTTGATGGTAAATCA
AAATGTG---AAGAATCATCTGCAAAATCAGCGTCTGTTTACTACAGTCAGCTTATGTGT
CAACCTATACTGTTACTAGATCAGGCATTAGTGTCTGATGTTGGTGATAGTGCGGAAGTT
GCAGTTAAAATGTTTGATGCTTACGTTAATACGTTTTCATCAACTTTTAACGTACCAATG
GAAAAACTCAAAACACTAGTTGCAACTGCAGAAGCTGAACTTGCAAAGAATGTGTCCTTA
GACAATGTCTTATCTACTTTTATTTCAGCAGCTC---GGCAAGGGTTTGTTGATTCAGAT
GTAGAAACTAAAGATGTTGTTGAATGTCTTAAATTGTCACATCAATCTGACATAGAAGTT
ACTGGCGATAGTTGTAATAACTATATGCTCACCTATAACAAAGTTGAAAACATGACACCC
CGTGACCTTGGTGCTTGTATTGACTGTAGTGCGCGTCATATTAATGCGCAGGTAGCAAAA
-----------AGTCACAACATTGCTTTGATATGGAACGTTAAAGATTTCATGTCATTGT
CTGAACAACTACGAAAACAAATACGTAGTGCTGCTAAAAAGAATAACTTACCTTTTAAGT
TGACATGTGCAACTACTAGACAAGTTGTTAATGTTGTAACAACAAAGATAGCACTTAAGG
GTGGTAAAATTGTTAA---------TAATTGGTTGAAGCAGTTAATTAAAGTTACACTTG
TG---TTCCTTTTTGTTGCTGCTATT-----------TTCTATTT-AATAACACCTGTTC
ATGTCATGTCTAAACATACTGACTTTTCAA----GTGAA------ATCATAGGATACAAG
GCTATTGATGGTGGTGTCACTCGTGACATAGCATCTACAGATACTTGTTTTGCTAACAAA
CATGCTGATTTTGACAC-ATGGTTTAGCCAGCG---TGGTGGTAGTTATACTAATGACAA
AGCTTGCCCATTGATTGCTGCAGTCATAACAAGAGAAGTGGGTTTTGTCGTGCCTGGTTT
GCCTGGCACGATATTACGCACAACTAAT--GGTGACTTTTTGCATTTCTTACCTAGAGTT
TTTAGTGCAGTTGGTAACATCTGTTACACACCATCAAAACTTATAGAGTACACTGACTTT
GCAACATCAGCTTGTGTTTTGGCTGCTGAATGTACAATTTTTAAAGATGCTTCTGGTAAG
CCAGTACCATATTGTTATGATACCAATGTACTAGAAGGTTCTGTTGCTTATGAAAGTTTA
CGCCCTGACACACGTTATGTGCTCATG-GATGGCTCTA---TTATTCAATTTCCTAACAC
CTACCTTGAAGGTTCTGTTAGAGTGGTAACAACTTTTGATTCTGAGTACTGTAGGCACGG
CACTTGTGAAAGATCAGAAGCTGGTGTTTGTGTATCTACTAGTGGTAGATGGGTACTTAA
CAATGATTATTACAGATCTTTACCAGGAGTTTTCTGTGGTGTAGATGCTGTAAATTTACT
-----TACTAATATGTTTACACCACTAATTCAACCTATTGGTGCTTTGGACATATCAGCA
TCTATAGTAGCTGGTGGTATTGTAGCTATCGTAGTAACATGCCTTGCCTACTATTTTATG
AGGTTTAGAAGAGCTTTTGGTGAATACAGTCA------TGTAGTTGCCTTTAATACTTTA
CTATTCCTTATGTCATTCAC-TGTACTCTGTTTAACACCAGTTTACTCATTCTTACCTGG
TG-TTTATTCTGTTATTTACTTGTACTTGACATTTTATCTTACTAATGATGTTTCTTTTT
TAGCACATATTCAGTGGATGGTTATGTTCACACCTTTAGTACCTTTCTGGATAACAATTG
CTTATATCATTTGTATTTCCACAAAGCATTTCTATTGGTTCTTTAGTAATTACCTAAAGA
GACGTGT---AGTCTTTAATGGTGTTTCCTTTA---GTACTTTTGAAGAAGCTGCGCTGT
GCACCTTTTTGTTAAATAAAGAAATGTATCTAAAGTTGCGTAGTGATGTGCTATTACCTC
TTACGCAATATAATAGATACTTAGCTCTTTATAATAAGTACAAGTATTTTAGTGGAGCAA
TGGATACAACTAGCTACAGAGAAGCTGCTTGTTGTCATCTCGCAAAGGCTCTCAATGACT
TCAGTAACTCAGGTTCTGATGTTCTTTACCAACCACCACAAACCTCTATCACCTCAGCTG
TTTTGCAGAGTGGTTTTAGAAAAATGGCATTCCCATCTGGTAAAGTTGAGGGTTGTATGG
TACAAGTAACTTGTGGTACAACTACACTTAACGGTCTTTGGCTTGATGACGTAGTTTACT
GTCCAAGACATGTGATCTGCACCTCTGAAGACATGCTTAACCCTAATTATGAAGATTTAC
TCATTCGTAAGTCTAATCATAATTTCTTGGTACAGGCTGGTAATG----TTCAAC-----
TCAGGGTTATTGGACATTCTATGCAAAATTGTGTACTTAAGCTTAAGGTTGATACAGCCA
ATCCTAAGACACCTAAGTATAAGTTTGTTCGCATTCAACCAGGACAGACTTTTTCAGTGT
TAGCTTGTTACAATGGTTCACCATCTGGT--GTTTACCAATGTGCTATGAGGCCCAATTT
CACTATTAAGGGTTCATTCCTTAATGGTTCATGTGGTAGTGTTGGTTTTAACATAGATTA
TGACTGTGTCTCTTTTTGTTACATGCACCATATGGAATTACCAACTGGAGTTCATGCTGG
CACAGACTTAGAAGGTAACTTTTATGGACCTTTTGTTGACAGGCAAACAGCACAAGCAGC
TGGTACGGACACAACTATTACAGTT--AATGTTTTAGCTTGGTTGTACGCTGCTGTTATA
AATGGAGACAGGTGGTTTCTCAATCGATTTACCACAACTCTTAATGACTTTAAC------
-CTTGTGGCTATGAAGTACAATTATGAACCT-CTAACACAAGACCATGTTGACATACTAG
GACCTCTTTCTGCTCAAACTGGAATTGCCGTTTTAGATATGTGTGCTTCATTAAAAG---
-AATTACTGCAAAATGGTATGAATGGACGTACCATATTGGGTAGTGCTTTATTAGAAGAT
GAATTTACACCTTTTGATGTTGTTAGACAATGCTCAGGTGTTACTTTCCAAAGTGCAGTG
AAAAGAACAATCAAGGGTACACACCACTGGTTGTTACTCACAATTTTGACTTCACTTTTA
GTTTTAGTCCAGAGTACTCAATGGTCTTTGTTCTTTTTTTTGTATGAAAATGCCTTTTTA
CCTTTTGCTATGGGTATTA-TTGCTATGTCTGCTTTTGCAATGATGTTTGTCAAACATAA
GCATGCATTTCTCTGTTTGTTTTTGTTACCTTCTCTTGCCACTGTAGCTTATTTTAATAT
GGTCTATATGCCTGCTAGTTGGGTGATGCGTATTATGACATGGTTGGATATGGTTG-ATA
CTAGTTTGTC--------TGGTTTTAAGCT-----AAAAGACTG-TGTT-ATGTATGCAT
CAG-----CTGTAGTGTTACTAATCCTTATGAC-AGCAAGAACTGTGTATGATGATGGTG
CTAGGAGAGTG---TGGACACTTATG-AATGTCTTGACACTCGTTTATAAAGTTTATTAT
GGTAATGCTTTAGATCAAGCCATTTCCATGTGGGCTCTTATAATCTCTGTTACTTCTAAC
TACTCAGGT---GTAGTTACAACTGTCATGTTTTTGGCCAGAGGTATTGTTTTTATGTGT
GTTGAGTATTGCCCTATTTTCTTCATAACTGGTAATACACTTCAGTGT------------
--ATAATGCTAGTTTATTGT-----TTCTTAGGCTATTTTTGTACTTGTTACTTTGGCCT
CTTTTGTTTACTCAACCGCTACTTTAGACTGACTCTTGGTGTTTATGATTACTTAGTTTC
TACACAGGAGTTTAGATATATGAATTCACAGGGACTACTCCCACCCAAGAATAGCATAGA
TGCCTTCAAACTCAACATTAAATTGTTGGGTGTTGGTGGCAAACCTTGTATCAAAGTAGC
CACTGTACAGTCTAAAATGTCAGATGTAAAGTGCACATCAGTAGTCTTACTCTCAGTTTT
GCAACA-----ACTCAGAGTAGAATCATCATCTAAATTGTGGGCTCAATGTGTCCAGTTA
CACAATGACATTCTCTTAGCTAAAGATACTACTGAAGCCTTTGAAAAAATGGTTTCACTA
CTTTCTGTTTTGCTTTCCATGCAGGGTGCTGTAGACATAAACAAGCTTTGTGAAGAAATG
CTGGACAACAGGGCAACCTTACAAGCTATAGCCTCAGAGTTTAGTTCCCTTCCATCATAT
GCAGCTTTTGCTACTGCTCAAGAAGCTTATGAGCAGGCTGTTGCTAATGGTGA---TTCT
GAAGTTGTTCTTAAAAAGTTGAAGAAGTCTTTGAATGTGGCTAAATCTGAATTTGACCGT
GATGCAGCCATGCAACGTAAGTTGGAAAAGATGGCTGATCAAGCTATGACCCAAATGTAT
AAACAGGCTAGATCTGAGGACAAGAGGGCAAAAGTTACTAGTGCTATGCAGACAATGCTT
TTCACTATGCTTAGAAAGTTGGATAATGATGCACTCAACAACATTATCAACAATGCAAGA
GATGGTTGTGTTCCCTTGAACATAATACCTCTTACAACAGCAGCCAAACTAATGGTTGTC
ATACCAGACTATAACACATATAAAAATACGTGTGATGGTACAACAT-------TTACTTA
TGCATCAGCATTGTGGGAAATCCAACAGGTTGT---AGATGCAGATAGTAAAATTGTTCA
ACTTAGTGAAATTAGTATGGACAATTCACCTAATTTAGCATGGCCTCTTATTGTA-ACAG
CTTTAAG--GGCCAATTCTGCTGTCAAATTACAGAATAATGAGCTTAGTCCTGTTGCACT
ACGACAGATGTCTTGTG-CTGCCGGTACTACACAAACTGCTTGCACTGATGACAATGCGT
TAGCTTACTACAACACAACAAAGGGAGGTAGGTTTGTACTTGCACTGTTATCCGATTTAC
AGGATTTGAAATGGGCTAGATTCCCTAAGAGTGATGGAACTGGTACTATCTATACAGAAC
TGGAACCACCTTGTAGGTTTGTTACAGACACACCTAAAGGTCCTAAAGTGAAGTATTTAT
ACTTTATTAAAGGATTAAACAACCTAAATAGAGGTATGGTACTTGGTAGTTTAGCTGCCA
CAGTACGTCTACAAGCTGGTAATGCAACAGAAGTGCCTGCCAATTCA-ACTGTATTATCT
TTCTGTGCTTTTGCTGTAGATGCTGCTAAAGCTTACAAAGATTATCTAGCTAGTGGGGGA
CAACCAATCACTAATTGTGTTAAGATGTTGTGTACACACACTGGTACTGGTCAGGCAATA
ACAGTTACACCGGAAGCCAATATGGATCAAGAATCCTTTGGTGGTGCATCGTGTTGTCTG
TACTGCCGTTGCCACATAGATCATCCAAATCCTAAAGGATTTTGTGACTTAAAAGGTAAG
TATGTACAAATACCTACAACTTGTGCTAATGACCCTGTGGGTTTTACACTTAAAAACACA
GTCTGTACCGTCTGCGGTATGTGGAAAGGTTATGGCTGTAGTTGTGATCAACTC---CGC
GAACCCATGCTTCAGTCAGCTGATGCACA-ATCGTTTTTAAACGGGTTTGCGGTGTAAGT
GCA---GCCCGTCTTACACCGTGCGGCACAGGCACTAGTACTGATGTC-GTATACAGGGC
-TTTTGACATCTACAAT------GATAAAGTAGCTGGTTTTGCTAAATTCCTAAAAACTA
ATTGTTGTCGCTTCCAAGAAAAGGACGAAGATGACAATTTAATTGATTCTTACTTTGTAG
TTAAGAGACACACTTTCTCTAACTACCAACATGAAGAAACAATTTATAATTTACTTAAGG
ATTGTCCAGCTGTTGCTAAACATGACTTCTTTAAGTTTAGAATAGACGGTGACATGGTAC
CACATATATCACGTCAACGTCTTACTAAATACACAATGGCAGACCTCGTCTATGCTTTAA
GGCATTTTGATGAAGGTAATTGTGACACATTAAAAGAAATACTTGTCACATACAATTGTT
GTGATGATGATTATTTCAATAAAAAGGACTGGTATGATTTTGTAGAAAACCCAGATATAT
TACGCGTATACGCCAACTTAGGTGAACGTGTACGCCAAGCTTTGTTAAAAACAGTACAAT
TCTGTGATGCCATGCGAAATGCTGGTATTGTTGGTGTACTGACATTAGATAATCAAGATC
TCAATGGTAACTGGTATGATTTCGGTGATTTCATACAAACCACGCCAGGTAGTGGAGTTC
CTGTTGTAGATTCTTATTATTCATTGTTAATGCCTATATTAACCTTGACCAGGGCTTTAA
CTGCAGAGTCACATGTTGACACTGACTTAACAAAGCCTTACATTAAGTGG-GATTTGTTA
AAATATGACTTCACGGAAGAGAGGTTAAAACTCTTTGACCGTTATTTTAAATATTGGGAT
CAGACATACCACCCAAATTGTGTTAACTGTTTGGATGACAGATGCATTCTGCATTGTGCA
AACTTTAATGTTTTATTCTCTACAGTGTTCCCACCTACAA---GTTTTGGACCACTAGTG
AGAAAAATATTTGTTGATGGTGTTCCATTTGTAGTTTCAACTGGATACCACTTCAGAGAG
CTAGGTGTTGTACATAATCAGGATGTAAACTTACATAGCTCTAGACTTAGTTTTAAGGAA
TTACTTGTGTATGCTGCTGACCCTGCTATGCACGCTGCTTCTGGTAATCTATTACTAGAT
AAACGCACTACGTGCTTTTCAGTAGCTGCACTTACTAACAATGTTGCTTTTCAAACTGTC
AAACCCGGTAATTTTAACAAAGACTTCTATGACTTTGCTGTGTCTAAGGGTTTCTTTAAG
GAAGGAAGTTCTGTTGAATTAAAACACTTCTTCTTTGCTCAGGATGGTAATGCTGCTATC
AGCGATTATGACTACTATCGTTATAATCTACCAACAATGTGTGATATCAGACAACTACTA
TTTGTAGTTGAAGTTGTTGATAAGTACTTTGATTGTTACGATGGTGGCTGTATTAATGCT
AACCAAGTCATCGTCAACAACCTAGACAAATCAGCTGGTTTTCCATTTAATAAATGGGGT
AAGGCTAGACTTTATTATGATTCAATGAGTTATGAGGATCAAGATGCACTTTTCGCATAT
ACAAAACGTAATGTCATCCCTACTATAACTCAAATGAATCTTAAGTATGCCATTAGTGCA
AAGAATAGAGCTCGCACCGTAGCTGGTGTCTCTATCTGTAGTACTATGACCAATAGACAG
TTTCATCAAAAATTATTGAAATCAATAGCCGCCACTAGAGGAGCTACTGTAGTAATTGGA
ACAAGCAAATTCTATGGTGGTTGGCACAACATGTTAAAAACTGTTTATAGTGATGTAGAA
AACCCTCACCTTATGGGTTGGGATTATCCTAAATGTGATAGAGCCATGCCTAACATGCTT
AGAATTATGGCCTCACTTGTTCTTGCTCGCAAACATACAACGTGTTGTAGCTTGTCACAC
CGTTTCTATAGATTAGCTAATGAGTGTGCTCAAGTATTGAGTGAAATGGTCATGTGTGGC
GGTTCACTATATGTTAAACCAGGTGGAACCTCATCAGGAGATGCCACAACTGCTTATGCT
AATAGTGTTTTTAACATTTGTCAAGCTGTCACGGCCAATGTTAATGCACTTTTATCTACT
GATGGTAACAAAATTGCCGATAAGTATGTCCGCAATTTACAACACAGACTTTATGAGTGT
CTCTATA-GAAATAGAGATGTTGACACAGACTTTGTGAATGAGTTTTACGCATATTTGCG
TAAACATTTCTCAATGATGATACTCTCTGACGATGCTGTTGTGTGTTTCAATAGCACTTA
TGCATCTCAAGGTCTAGTGGCTAGCATAAAGAACTTTAAGTCAGTTCTTTATTATCAAAA
CAATGTTTTTATGTCTGAAGCAAAATGTTGGACTGAGACTGACCTTACTAAAGGACCTCA
TGAATTTTGCTCTCAACATACAATGCTAGTTAAACAGGGTGATGATTATGTGTACCTTCC
TTACCCAGATCCATCAAGAATCCTAGGGGCCGGCTGTTTTGTAGATGATATCGTAAAAAC
AGATGGTACACTTATGATTGAACGGTTCGTGTCTTTAGCTATAGATGCTTACCCACTTAC
TAAACATCCTAATCAGGAGTATGCTGATGTCTTTCATTTGTACTTACAATACATAAGAAA
GCTACATGATGAGTTAACAGGACACATGTTAGACATGTATTCTGTTATGCTTACTAATGA
TAACACTTCAAGGTATTGTGAACCTGAGTTTTATGAGGCTATGTACACACCGCATACAGT
CTTACAGGCTGTTGGGGCTTGTGTTCTTTGCAATTCACAGACTTCATTAAGATGTGGTGC
TTGCATACGTAGACCATTCTTATGTTGTAAATGCTGTTACGACCATGTCATATCAACATC
ACATAAATTAGTCTTGTCTGTTAATCCGTATGTTTGCAATGCTCCAGGTTGTGATGTCAC
AGATGTGACTCAACTTTACTTAGGAGGTATGAGCTATTATTGTAAATCACATAAACCACC
CATTAGTTTTCCATTGTGTGCTAATGGACAAGTTTTTGGTTTATATAAAAATACATGTGT
TGGTAGCGATAATGTTACTGACTTTAATGCAATTGCAACATGTGACTGGACAAATGCTGG
TGATTACATTTTAGCTAACACCTGTACTGAAAGACTCAAGCTTTTTGCAGCAGAAACGCT
CAAAGCTACTGAGGAGACATTTAAACTGTCTTATGGTATTGCTACTGTACGTGAAGTGCT
GTCTGACAGAGAATTACATCTTTCATGGGAAGTTGGTAAACCTAGACCACCACTTAACCG
AAATTATGTCTTTACTGGTTATCGTGTAACTAAAAACAGTAAAGTACAAATAGGAGAGTA
CACCTTTGAAAAAGGTGACTATGGTGATGCTGTTGTTTACCGAGGTACAACAACTTACAA
ATTAAATGTTGGTGATTATTTTGTGCTGACATCACATACAGTAATGCCATTAAGTGCACC
TACACTAGTGCCACAAGAGCACTATGTTAGAATTACTGGCTTATACCCAACACTCAATAT
CTCAGATGAGTTTTCTAGCAATGTTGCAAATTATCAAAAGGTTGGTATGCAAAAGTATTC
TACACTCCAGGGACCACCTGGTACTGGTAAGAGTCATTTTGCTATTGGCCTAGCTCTCTA
CTACCCTTCTGCTCGCATAGTGTATACAGCTTGCTCTCATGCCGCTGTTGATGCACTATG
TGAGAAGGCATTAAAATATTTGCCTATAGATAAATGTAGTAGAATTATACCTGCACGTGC
TCGTGTAGAGTGTTTTGATAAATTCAAAGTGAATTCAACATTAGAACAGTATGTCTTTTG
TACTGTAAATGCATTGCCTGAGACGACAGCAGATATAGTTGTCTTTGATGAAATTTCAAT
GGCCACAAATTATGATTTGAGTGTTGTCAATGCCAGATTACGTGCTAAGCACTATGTGTA
CATTGGCGACCCTGCTCAATTACCTGCACCACGCACATTGCTAACTAAGGGCACACTAGA
ACCAGAATATTTCAATTCAGTGTGTAGACTTATGAAAACTATAGGTCCAGACATGTTCCT
CGGAACTTGTCGGCGTTGTCCTGCTGAAATTGTTGACACTGTGAGTGCTTTGGTTTATGA
TAATAAGCTTAAAGCACATAAAGACAAATCAGCTCAATGCTTTAAAATGTTTTATAAGGG
TGTTATCACGCATGATGTTTCATCTGCAATTAACAGGCCACAAATAGGCGTGGTAAGAGA
ATTCCTTACACGTAACCCTGCTTGGAGAAAAGCTGTCTTTATTTCACCTTATAATTCACA
GAATGCTGTAGCCTCAAAGATTTTGGGACTACCAACTCAAACTGTTGATTCATCACAGGG
CTCAGAATATGACTATGTCATATTCACTCAAACCACTGAAACAGCTCACTCTTGTAATGT
AAACAGATTTAATGTTGCTATTACCAGAGCAAAAGTAGGCATACTTTGCATAATGTCTGA
TAGAGACCTTTATGACAAGTTGCAATTTACAAGTCTTGAAATTCCACGTAGGAATGTGGC
AACTTTACAAG-------CTGAAAATGTAACAGGACTCTTTAAAGATTGTAGTAAGGTAA
TCACTGGGTTACATCCTACACAGGCACCTACACACCTCAGTGTTGACACTAAATTCAAAA
C---TGAAGGTTTATGTGTTGACATACCTGGCATACCTAAGGACATGACCTATAGAAGAC
TCATCTCTATGATGGGTTTTAAAATGAATTATCAAGTTAATGGTTACCCTAACATGTTTA
TCACCCGCGAAGAAGCTATAAGACATGTACGTGCATGGATTGGCTTCGATGTCGAGGGGT
GTCATGCTACTAGAGAAGCTGTTGGTACCAATTTACCTTTACAGCTAGGTTTTTCTACAG
GTGTTAACCTAGTTGCTGTACCTACAGGTTATGTTGATACACCTAATAATACAGATTTTT
CCAGAGTTAGTGCTAAACCACCGCCTGGAGATCAATTTAAACACCTCATACCACTTATGT
ACAAAGGACTTCCTTGGAATGTAGTGCGTATAAAGATTGTACAAATGTTAAGTGACACAC
TTAAAAATCTCTCTGACAGAGTCGTATTTGTCTTATGGGCACATGGCTTTGAGTTGACAT
CTATGAAGTATTTTGTGAAAATAGGACCTGAGCGCACCTGTTGTCTATGTGATAGACGTG
CCACATGCTTTTCCACTGCTTCAGACACTTATGCCTGTTGGCATCATTCTATTGGATTTG
ATTACGTCTATAATCCGTTTATGATTGATGTTCAACAATGGGGTTTTACAGGTAACCTAC
AAAGCAACCATGATCTGTATTGTCAAGTCCATGGTAATGCACATGTAGCTAGTTGTGATG
CAATCATGACTAGGTGTCTAGCTGTCCACGAGTGCTTTGTTAAGCGTGTTGACTGGACTA
TTGAATATCCTATAATTGGTGATGAACTGAAGATTAATGCGGCTTGTAGAAAGGTTCAAC
ACATGGTTGTTAAAGCTGCATTATTAGCAGACAAATTCCCAGTTCTTCACGACATTGGTA
ACCCTAAAGCTATTAAGTGTGTACCTCAAGCTGATGTAGAATGGAAGTTCTATGATGCAC
AGCCTTGTAGTGACAAAGCTTATAAAATAGAAGAATTATTCTATTCTTATGCCACACATT
CTGACAAATTCACAGATGGTGTATGCCTATTTTGGAATTGCAATGTCGATAGATATCCTG
CTAATTCCATTGTTTGTAGATTTGACACTAGAGTGCTATCTAACCTTAACTTGCCTGGTT
GTGATGGTGGCAGTTTGTATGTAAATAAACATGCATTCCACACACCAGCTTTTGATAAAA
GTGCTTTTGTTAATTTAAAACAATTACCATTTTTCTATTACTCTGACAGTCCATGTGAGT
CTCATGGAAAACAAGTAGTGTCA-----GATATAGATTATGTACCACTAAAGTCTGCTAC
GTGTATAACACGTTGCAATTTAGGTGGTGCTGTCTGTAGACATCATGCTAATGAGTACAG
ATTGTATCTCGATGCTTATAACATGATGATCTCAGCTGGCTTTAGCTTGTGGGTTTACAA
ACAATTTGATACTTATAACCTCTGGAACACTTTTACAAGACTTCAGAGTTTAGAAAATGT
GGCTTTTAATGTTGTAAATAAGGGACACTTTGATGGACAACAGGGTGAAGTACCAGTTTC
TATCATTAATAACACTGTTTACACAAAAGTTGATGGTGTTGATGTAGAATTGTTTGAAAA
TAAAACAACATTACCTGTTAATGTAGCATTTGAGCTTTGGGCTAAGCGCAACATTAAACC
AGTACCAGAGGTGAAAATACTCAATAATTTGGGTGTGGACA-TTGCTGCTAATACTGTGA
TCTGGGACTACAAAAGAGATGCTCCAGCACATATAT---------CTACTATTGGTGTTT
GTTCTATGACTGACATAGCCAAGAAACCAACTGAAACGATTTGTGCACCACTCACTGTCT
TTTTTGATGGTAGAGTTGATGGTCAAGTAGACTTATTTAGAAATGCCCGTAATGGTGTTC
TTATTACAGAAGGTAGTGTTAAAGGTTTACAACCAT----CTGTAGGTCCCAAACAAGCT
AGTCTTAATGG----------------AGTCACATTAATTGGAGAAGCCGTAAAAACACA
GTTCAATTATTATAAGAAAGTTGATGGTGTTGTCCAACAATTACCTGAAACTTACTT-TA
CTCAGAGTAGAAATTTACAAGAATTTAAACCCAGGAGTCAAATGGAAATTGATTTCTTAG
AATTAGCTATGGATGAATTCATTGAACGGTATAAATTAGAAGGCTATGCCTTCGAACATA
TCGTTTATGGAGATTTTAGTCATAGTCAGTTAGGTGGTTTACATCTACTGATTGGACTAG
CTAAACGTTTTAAGGAATCACCTTTTGAATTAGAAGATTTTATTCCTATGGACAGTACAG
TTA---AAAACTATTTCATAACAGATGCGCAAACAGGTTCATCTAAGTGTGTGTGTTCTG
TTATTGATTTATTACTTGATGATTTTGTTGAAATAATAAAATCCCAAGATTTATCTGTAG
TTTCTAAGGTTGTCAAAGTGACTATTGACTATACAGAAATTTCATTTATGCTTTGGTGTA
AAGATGGCCATGTAGAAACATTTTACCCAAAATTACAATCTAGTCAAGCGTGGCAACCGG
GTGTTGCTATGCCTAATCTTTACAAAATGCAAAGAATGCTATTAGAAAAGTGTGACCTTC
AAAATTATGGTGATAGTGCAACATTACCTAAAGGCATAATGATGAATGTCGCAAAATATA
CTCAACTGTGTCAATATTTAAACACATTAACATTAGCTGTACCCTATAATATGAGAGTTA
TACATTTTGGTGCTGGTTCTGATAAAGGAGTTGCACCAGGTACAGCTGTTTTAAGACAGT
GGTTGCCTACGGGTACGCTGCTTGTCGATTCAGATCTTAATGACTTTGTCTCTGATGCAG
ATTCAACTTTGATTGGTGATTGTGCAACTGTACATA-CAGCTAATAAATGGGATCTCATT
ATTAGTGATATGTACGACCCTAAGACTAAAAATGTTACAAAAGAAAATGACTCTAAAGAG
GGTTTTTTCACTTACATTTGTGGGTTTATACAACAAAAGCTAGCTCTTGGAGGTTCCGTG
GCTATAAAGATAACAGAACATTCTTGGAATGCTGATCTTTATAAGCTCATGGGACACTTC
GCATGGTGGACAGCCTTTGTTACTAATGTGAATGCGTCATCATCTGAAGCATTTTTAATT
GGATGTAATTATCTTGGCAAACCACGCGAACAAATAGATGGTTATGTCATGCATGCAAAT
TACATATTTTGGAGGAATACAAATCCAATTCAGTTGTCTTCCTATTCTTTATTTGACATG
AGTAAATTTCCCCTTAAATTAAGGGGTACTGCTGTTATGTCTTTAAAAGAAGGTCAAATC
AATGATATGATTTTATCTCTTCTTAGTAAAGGTAGACTTATAATTAGAGAAAACAACAGA
GTTGTTATTTCTAGTGATGTTCTTGTTAACAACTAAACGAACAATGTTTGTTTTTCTTGT
TTT----ATTGCCACT--------AGTCTCTAGTCAGTGTGTTAATCTTACAACC----A
GAACTCAATTACCCCCTGCATACACTAATTCTTTCACACGTGGTGTTTATTACCCTGACA
AAGTT--------TTCAGATCCTCAGTTTTACATTCAACTCAGGACTTGTTCTTACCTTT
CTTTTCCAATGTTACTTGGTTCCATGCTATACATGTCTCTGGGACCAATGGTACT-----
-AAGAGGTTTGATAACCCTGTCCTACCATTTAATGATGGTGTTTATTTTGCTTCCACTGA
GAAGTCTAACATAATAAGAGGCTGGATTTTTGGTACTACTTTAGATTCGAAGACCCAGTC
CC-------TACTTATTGTTAATAACGCTACTAATGTTGTTATTAA-AGTCTGTGAATTT
CAATTTTGTAATGATCCATTTTTGGGTGTTTATTA--CCACAAAA---------------
---ACAACAAAAGTTGGATGGAAAGTGAGTTCAGAGTTTATTCT-AGTGCGAATAATTGC
ACTTTTGAATATGTCTCTCAGCCTTTTCTTATGGACCT---TGAAGGAAAACAGGGTAAT
T-------------TCAAAAATCTTAGGGAATTTGTGTT--------TAAGAATATTGAT
G---------GTTATTTTAAAATATATTCTAAGCA-------CACGCCTATTAATTTAGT
GCGTGATCTCCCTCA---------------GGGTTTTTCGGCTTTAGAACCATT------
------------------------------------------------GGTAGATTTGCC
AATAGGTAT-----TAACATCACTAGGT----TTCAAACTTTACTTGCTTTACATAG---
-----AAGTTATTTGACTCCTGGTGATTCTTCTTCAGGTTGGACAGCTGGTGCTGCAGCT
TATTATGTGGGTTATCTTCAACCTAGGACTTTTCTATTAAAATATAATGAAAATGGAACC
AT-TACAGATGCTGTAGACTGTGCACTTGACCCTCTCTCAGAAACAAAGTGTACGTTGAA
ATCCTTCACTGTAGAAAAAGGAATCTATCAAACTTCTAACTTTAGAGTCCAACCAACAGA
ATCTATTGTTA-----------------------GATTTCCTAAT---------------
-----------------ATTACAAACTTGTGCCCTTT-----TGGTGAAGTTTTTAACGC
CACCAGATTTGCATCTGTTTATGCTTGGAACAGG------------AAGAGAATCAGCAA
CTGT-GTTGCTGATTATT-CTGTCCTATAT-AATTCCGCATCATTTTCCACTTTTAAGTG
TTATGGAGTGTCTCCTACTAAATTAAATG--ATCTCTGCTTTACTAATGTCTATGCAGAT
TCATTTGTAATTAGAGGTGATGAAGTCAGACAAAT--------------CGCTCCAGGGC
AAACTGGAAAGATTGCTGA---------------TTATAATTATAAAT------------
TACCAGATGATTTTACAGGCTGCGTTATAGCTTG-GAATTCTAACAATCTTGATTCTAAG
GTTGGTGGTAATTATAATTACCTGTATAGATTGTTTAGGAAGTCTAATCTCAAACCTTTT
GAGAGAGA---------------TAT---TTCA---ACTGA-------------------
-----AATCTATCAGGCCGGTAGCACACCTTGTAATGGTGTTGAAGGTTTTAATTGTTAC
TTTCCTTTACAATCATATGGTTTCCAACCCACTAATGGTGTTGGTTACCAACCATACA-G
AGTAGTAGTACTTTCTTTTGAACTTCTACATGCACC----------------AGCAACTG
TTTG----TGGACCTAAAAAGTCTACTAATTTGGTTAAAAACAAATGTGTCAATTTCAAC
TTCAATGGTTTAACAGGCACAGGTGTTCT---TACTGAGTCTAACAAAAAGTTTCTGCCT
TTCCAACAATTTGGCAGAGACATTGCTGACACTACTGATGCTGTCCGTGATCCACAGACA
CTTGAGATTCTTGACATTACACCATGTTCTTTTGGTGGTGTCAGTGT-------------
--------TATAACACCAGGAACAAATACTTCTAACCAGGTTGCTGTTCTTTATCAGGAT
GTTAACTGCACAGAAGTCCCTGTTGCTATTCATGCAGATCAACTTACTCCTACTTGGCGT
GTTTATTCTACAGGTTCTAATGTTTTTCAAACACGTGCAGGCTGTTTAATAGGGGCTGAA
CATGTCAACAACTCAT---------ATGAGTGTGACATACCCATTGGTGCAGGTATATGC
GCTAGTTATCAGACTCAGACTAATTCTCCTCGGCGGGCACGTAGTGTAGCTAGTCAATCC
ATC----ATTGCCTACACTATGTCACTTGGTGCAGAAAATTCAGTTGCTTACTCTAAT-A
ACTCTATTGC-----------------CATACCCACAAATTTTACTATTAGTGTTACCAC
AGAAATTCTACCAGTGTCTATGACCAAGACATCAGTAGATTGTACAATGTACATTTGTGG
TGATTCAACTGAATGCAGCAATCTTTTGTTGCAATATGGCAGTTTTTGTACACAATTAAA
CCGTGCTTTAACTGGAATAGCTGTTGAACAAGACAAAAACACCCAAGAAGTTTTTGCACA
AGTCAAACAAATTTACAAAACACCACCAATTAAAGATTTTGGTGGT---TTTAATTTTTC
ACAAATATTACCAGATCCA--------------TCAAAACCAAGCAAGAGGTCATTTATT
GAAGATCTACTTTTCAACAAAGTGACACTTGCAGATGCTGGCTTCATCAAACAATATGGT
GATTGCCT------TGGTGATATTGCTGCTAGAGACCTCATTTGTGCACAAAAGTTTAAC
GGCCTTACTGTTTTGCCACCTTTGCTCACAGATGAAATGATTGCTCAATACACTTCTGCA
CT-GTTAGCGGGTACAATCACTTCTGGTTGGACCTTTGGTGCAGGTGCTGCATTACAA--
ATACCATTTGCTATGCAAATGGCTTATAGGTTTAATGGTATTGGAGTTACACAGAATGTT
CTCTATGAGAACCAAAAATTGATTGCCAACCAATTTAATAGTGCTATTGGCAAAATTCAA
GACTCACTTTCTTCCACAGCAAGTGCACTTGGAAAACTTCAAGATGTGGTCAACCAAAAT
GCACAAGCTTTAAACACGCTTGTTAAACAACTTAGCTCCAATTTTGGTGCAATTTCAAGT
GTTTTAAATGATATCCTTTCACGTCTTGACAAAGTTGAGGCTGAAGTGCAAATTGATAGG
TTGATCACAGGCAGACTTCAAAGTTTGCAGACATATGTGACTCAACAATTAATTAGAGCT
GCAGAAATCAGAG----CTTCTGCTAATCTTGCTGCTACTAAAATGTCAGAGTGTGTACT
TGGACAATCAAAAAGAGTTGATTTTTGTGGAAAGGGCTATCATCTTATGTCCTTCCCTCA
GTCAGCACCTCATGGTGTAGTCTTCTTGCATGTGACTTATGTCCCTGCACAA-GAAAAGA
ACTTCACAACTGCTCCTGCCATTTGTCATGATGGAAAAGCACACT----------TTCCT
CGTGAAGGTGTCTTTGT---TTCAAATGGCAC--------ACACTGGTTTGTAACACAAA
GGA----ATTTTTATGAACCACAAATCATTACTACAGACAACAC---ATTTGTGTC-TGG
TAACTGTGATGTTGTAATAGGAATTGTCAACAACACAGTTTATGATCCTTT--GCAAC--
--CTGAATTAGACTCATTCAAGGAGGAGTTAGATAAATATTTTAAGAATCATA-CATCAC
CAGATGTTGATTTAGGTGACATCTCTGGCATTAATGCTTCAGTTGTAAACATT--CAAAA
AGAAATTGACCGCCTCAATGAGGTTGCCAAGAATTTAAATGAATCTCTCATCGATCTCCA
AGAACTTGGAAAGTATGAGCAGTATATAAAATGGCCATGGTACATTTGGCTAGGTTTTAT
AGCTGGCTTGATTGCCATAGTAATG---GTGACAATTATGCTTTGCTGTATGACCAGTTG
CTGT---AGTTGT---------CTCAAGGGCTGTTGTTCTTGTGGATCCTGCTGCAAATT
TGATGAAGACGACTCTGAGCCAGTGCTCAAAGGAGTCAAATTACATTACACATAAACGAA
CTT-ATGGATTTGTTTATGAGAATCTTCACAATTGGAACTGTAACTTTGAAGCAAGGTGA
AATCAAGGATGCTACTCCTTCAGATTTTGTTCGCGCTACTGCAACGATACCGATACAAGC
-CTCACTCCCTTTCGGATGGCTTATTGTTGGCGTTGCA--CTTCTTGCTGTTTTTCAGAG
CGCTTCCAAAATCAT-----AACCCTCAAAAAGAGATGGCAACTAG-----CACTCTCCA
AGGGTGTTCACTTTGTTTGCAACTTGCTGTTGTTGTTTGTAA--CAGTTTACTCACACCT
TTTGCTCGT-----------TGCTGCTGGCCTTGAAGCCCCTTTTCTCTATCTTTATGCT
TTAGTCTACT------TCTTGCAGAGT---------------ATAAACTTTGTAAGAATA
ATAATGAGGCTTTGGCT-----TTGCTGGAAATGCCGTTCCAAAAACCCATTACTTTATG
ATGCCAACTATTTTCTTTGCTGGCATACTAATTGTTACGACTATTGTATACCTTACAATA
GTGTAACTTCTTCAATTGTCATTACTTCAGGTGATGGCACAACAAGTCCTATTTCTGAAC
ATGACT--ACCAGATTGGTGGTTATACTGGAAAATGGGAATCTGGAGT----AAAAGACT
GTGTTGTATTACACAGTTACTTCACTTCAGACTATTACCAGCTGTACTCAACTCAATTGA
GTACAGACACTGGTGTTGAACATGTTACCTTCTTCATCTACAATAAAAT------TGTTG
ATGAGCCTGAAGAACATGTCCAAATTCACACAATCGACGTTTCATCCGGAGTTGTTAATC
CAGTA---------ATGGAACCAATTTATGA--TGAACCGACGACGACTACTAGCGTGCC
TTTGTAAGCAC-----AAGCTGATGAGTACGAACTTATG--TACTCATTCGTTTCGGAAG
A---------GACAGGTACGTTAATAGTTAATAGCGTACTTCT---------TTTTCTTG
CTTTCGTGGTATTCTTGC--------------TAGTTACACTAGCCATCCTTACTGCGCT
TCGATTGTGTGCGTACTGCTGCAA-----TATTGT--TAACGTGAGTCTTGTAAAACCTT
CTTTTTACGTTTA---------CTCTCGTGTTAAAAATCTGAATTCTTCT---AGAGTTC
CTGATCTTCTGGTCTAAACGAACTAAATATTA-TATTAGTTTTTCTGTTTGGAACTT---
---------TAATTTTA---GCCATGGCAGATTCCAACGGTACTATTAC-CGTTGAAGAG
CTTAAAAAGCTCCTTGAACAATGGAACCTAGTAATAGGTTTCCTATTCCTTA---CATGG
ATTTGTCTTCT--------------------------ACAATTTGCCTATGCCAACAGGA
ATAGGTTTTTGTATATAATTAAGTTAATTTTC---CTCTGGCTGTTATGG----------
-------------------CCAGTAACTTTAGC------TTGTTTTGTGCTTGCTG----
--CTGTTTACAGAATAAATTGGATCACCGGTGGAATTGCTATCGCAATGGCT--------
-TGTCTTGT--------------------------AGGCTTGATGTGGC-----------
--------TCAGCTACTTCATTGCTTCTTTCAGACTGTTTGC------GCGTACGCGTTC
CATGTGGTCAT--TCAATCCAGAAA----CTAACATTCTTCTCAACGTGCCACTCCATGG
CACTATTCTGACCAGACCGCTTCTAGAAAGTGAACTCGTAATCG----GAGCTGTGATCC
TTCGTGGACATCTTCGTATTGCTGGACACCATCTAGGACGCTGTGACATCA---------
----AGGACCTGCCTAAAG--AAATCACTGTTGCTACATCACGAACGCTTTCTTATTACA
AATTGGG---AGCTTCGCAGCGTGTAGCAGGTGACTCAGGTTTTGCTGCATACAGTCGCT
----------------------ACAGGATTGGCAACTATAAATTAAAC------ACAGAC
CATTCCAGTAGCAGTGACAATATTGCTTTGCTTGTACAGTAAGTGACAACAGATGTTTCA
TCTCGTTGACTTTCAGGTTACTATAGCAGAGATATTACTAATTATTATGAGGACTTT---
----TAAAGTTTCCATTTGGAATCT------TGATTACATCATAAACCTCATAATTAAAA
ATTTATCTAAGTCACTAACTGAGAATAAATATTCTCAATTAGATGAAGAGCAACCAATGG
AGATTGATT-------------AAACGAACATGAAAATTATTCTTTTCTTGGCA-----C
TGATAACACTCGCTACTTGTGAGCTTTATCACTACCAAGAGTGTGTTAG---AGGTACAA
CAGTACTTTTAAAA----GAACCTTGCTCTTCTGGAACATACGAGGGCAATTCACCATTT
CATCCTCTAGCTGA-------TAACAAATTTGCAC-TGACTTGCTTTAGCACTCAATTTG
CTTTTGCTTG---TCCTGACGGCGTAAAACAC----GTCTATCAGTTACGTGCCAGATCA
GTTTCACCTAAACTGTTCATCAGACAAGAGGAAGTT---CAA-----GAACTTTACTCTC
CAATTTTTCTTATTGTTGCGGCAATAGTGTTTATA---ACACTTTGCTTCACACTCAAAA
GAAAGACAGAATGATTGAACTTTCATTAATTGACTTCTATTTGTGCTTTTTAGCC--TTT
CTGCTATTCC-----TTGTTTTAATTATGCTTATTATCTTTTGGTTCTCACTTGAACTGC
AA-GATCATAATGAAACTTGTCAC---GCCTAAACGAACATGAAATTTCTTGTTTTCTTA
GGAATCATCACAACTGTA-GCTGCATTTCACCAAGAATGTAGTTTAC---AGTCATGTAC
TCAACATC------AACCATATGTAGTTGATGACCCGTGTCCTATTCACTTCTA-TTCTA
AATGGTATATT------AGAGTAGGAGCTAGAAAAT-CAGC--ACCTTTAATTGAATTGT
GCGTGGATGAGGCTGGTTCTAAATCACCCATT-CAGTACATCGATATCGGTAATTATACA
GTTTCC----TGTTTACCTTTTACA-----ATTAATTGCCAGGAACCTAAATTGGGTAGT
CTTGTAGTGCGTTGTTCGTTCTATGAAGACT---------TTTTAGAGTATCATGACGTT
CGTGTTGTTTTAGATTTCATCTAAACGAACAAACTAAAATGTCTGA--------TAATGG
ACCCCA---AAATCAGCGAAATGCACCCCGC-------------ATTACGTTTGGTGGAC
CCTCAGATTCAACTGGCAGTAAC------CAGAATGGAGAACGCAGTGGGGCGCGATCAA
AACAACGTCGGCCCCAAGGTTTACCCAATAATACTGCGTCTTGGTTCACCGCTCTCACTC
AACATGGCAAGGAAGACCTTAAATTCCCTCGAGGACAAGGCGTTCCAATTAACACCAATA
GCAGTCCAGATGACCAAATTGGCTACTACCGAAGAGCTACCAGACGAATTCGTGGTGGTG
ACGGTAAAATGAAAGATCTCAGTCCAAGATGGTATTTCTACTACCTAGGAACTGGGCCAG
AAGCTGGACTTCCCTATGGTGCTAACAAAGACGGCATCATATGGGTTGCAACTGAGGGAG
CCTTGAATACACCAAAAGATCACATTGGCACCCGCAATCCTGCTAACAATGCTGCAATCG
TGCTACAACTTCCTCAAGGAACAACATTGCCAAAAGGCTTCTACGCAGAAGGGAGCAGAG
GCGGCAGTCAAGCCTCTTCTCGTTCCTCATCACGTAGTCGCAA-------------CAGT
TCAAGAAATTCAACTCCAGGCAGCAGTA---GGGGAACTTCTCCTG------CTAGAATG
GCTGGCAATGGCGGTGATGCTGCTCTTGCTTTGCTGCTGCTTGACAGATTGAACCAGCTT
GAGAGCAAAATGTCTGGTAAAGGCCAACAACAACAAGGCCAAACTGTCACTAAGAAATCT
GCTGCTGAGGCTTCTAAGAAGCCTCGGCAAAAACGTACTGCCACTAAAGCATACAATGTA
ACACAAGCTTTCGGCAGACGTGGTCCAGAACAAACCCAAGGAAATTTTGGGGACCAGGAA
CTAATCAGACAAGGAACTGATTACAAACATTGGCCGCAAATTGCACAATTTGCCCCCAGC
GCTTCAGCGTTCTTCGGAATGTCGCGCATTGGCATGGAAGTCACACCTTCGG--------
GAACGTGGTTGACC----------------TACACAGGTGCCATCAAATTGGATGACAAA
GATCCAAATTTCAAAGATCAAGTCATTTTGCTGAATAAGCATATTGACGCATACAAAACA
TTCCCACCAACAGAGCCTAAAAAGGACAAAAAGAAGAAGGCTGATGAAACTCAAGCCTTA
CCGCAGAGACAGAAGAAACAGCAAACT--GTGACTCTTCTTC--------CTGCTGCAGA
TTTGGATGATTTCTCCAAACAATTGCAACAATCCATGAGCAG------TGCTGACTCAAC
T-CAGGCCTAA--ACTCATGCAGACCACACAAGGCAG-ATGGGCTATATAAACGT-----
TTTCGCTTTTCCGT-TTACGATATATAGTCTACTCTTGTGCAGAATGAATTC---TCGTA
ACTACATAGCACAAGTAGATGTAGTTAAC---TTTAATCTCACATAGCAATCTTTAATCA
G--TGTGTAACATTAGGGAGGACTTGAAAGAGCCACCACATTTTCACCGAGGCCACGCGG
AGTACGATCGAGTGTACAGTGAACAATGCTAGGGAGAGCTGCCTATATGGAAGAGCCCTA
ATGTGTAAAAT-TAATTTTAGTAGTGCTATCCCCATGTGATTTTAATAGCTTC-------
TTAGGAGAATGACAAAAAATAAAA----------------------
>BetaCoV/USA/CA2/2020|EPI_ISL_406036
-------ATTAAAGGTTTATACCTTCCCAGGTAACAAACCAACCAACTTTCGATCTCTTG
TAGATCTGTTCTCTAAACGAACTTTAAAA-------------------------------
--TCTG-------TGTGGCTGTCACTCGGCTGCATGCTT----AGTGCACTCACGC----
-----AGTATAATTAATAACTAA--TTACTGTCGTTGACAGGACACGAGTAACTCGTCTA
TCTTCTGCAGGCTGCTTACGGTTTCGTCCGTGTTGCAGCCGATCATCAGCACATC-TAGG
TTTCGT-CCGGGTGTGACCGAAAGGTAAGATG-GAGAGCCTTGTCCCTGGTT----TCAA
CGAGAAAACACACGTCCAACTCAGTTTGCCTGTTTTACAGGTTCGCGACGTGCTCGTACG
TGGCTTTGGAGACTCCGTGGAGGAGGTCTTATCAGAGGCACGTCAACATCTTAAAGATGG
CACTTGTGGCTTAGTAGAAGTTGAAAAAGGCGTTTTGCCTCAACTTGA---ACAGCCCTA
TGTGTTCATCAAAC-GTTCGGATGCTCGAACTGCACCTCATGGTCATGTTA-----TGGT
TGAG-------CTGGTAGCAGAACTCGAA-----GGCATTCAGTACGGTCGTAGT-----
-------------------GGTGAGACACTT---------------GGTGTCCTTGTCCC
TCATGTGGGCGAAATACCAGTGGCTTACCGCAAGGTTCTTCTTCGTAAGAACGGTAATAA
AGGAGCTGGTGGCCATAGTTACGGC-------------GCCGATCTAAAGTCATTTGACT
TAGGC-----GACGAGCTTGGCACTGATCCTTATGAAGATTTTCAAGAAAACTGGAACAC
TAAAC---ATAGCAGTGGTGTTACCCGTG------AACTCATGCGTGAGCTTAACGGAGG
GGCATACACTCGCTATGTCGATAACAACTTCTGTGGCCCT-GATGGC--TACCCTCTTGA
GTG-CATTAAA---GACCTTCTAGCACGTGCTGGTAAAGCTTCATGCACTTTGTCCGAAC
AACTGGACTTTATTGACACTAAGAGGGGTGTATACTG------CTGCCGTGAACATGAGC
ATGAAATTGCTTGGTACACGGAACGTTCTG------------------------AAAAGA
GCTATGAATTGCAGACACCTTTTGAAATTAAATTGGCAAAGAAATTTGACACCTTCAATG
GGGAATGTCCAAATTTTGTATTTCCCTTAAATTCCATAATCAAGACTA---TTCAACCAA
GGGTTGAAAAGAAAAAGCT---TGATGGCTTTATGGGTAGAATTCGATCTGTCTATCCAG
TTGCGTCACCAAATGAATGCAACC-AAATGTGCCTTTCAACTCTCATGAAGTGTGATCAT
TGTGGTGAAACTTCATGGCAGACGGGCGATTTTGTTAAAG---CCACTTGCGAATTTTGT
GGCACTGAGAATTTGACTAAAGA-----AGGTGCCACTACTTGTGGTTACTTACCCCAAA
ATGCTGTTGTTAAAATTTATTGTCCAGCATGTCACAATTCAGAAGTAGGACCTGAGCATA
GTCTTGCCGAATACCATAATGAATCTG------GCTTGAAAACCATTCTTCGTAAGGGTG
GTCGCACTATTGCC------------------------TTTGGAGGCTGTGTGTTCTCTT
ATGTTGGTTGCCATAACAAGTGTGCCTATTGGGTTCCACGTGCTAGCGCTAACAT-----
-------AGGTTGTAACCATACAGGTGTTGTTGG---AGAAGGTTCCGAAGGTCTTAATG
--ACAACCTTCTTGAAATACTCCAAAAAGAGAAAGTCAACA-----TCAATATTGTTGGT
GACTTTAAACTTAATGAAGAGATCGCCATTATTTTGGCATCTTTTTCTGCTTCCACAAGT
GCTTTTGTGGAAACTGTGAAAGGTTTGGATTATAAAGCATTCAAACAAATTGTTGAATCC
TGTGGTAATTTTAA------AGTTACAAAAGGAAAAGCTAAAAAAGGTGCCTGGAATATT
GGTGA---------ACAGAAATCAATACTGAGTCCTCTTTATGCATTTGCATCAGAGGCT
GCTCGTGTTGTACGATCAATTTTCTCCCGCACTCTTGAAACTGCTCAAAATTCTGTGCGT
GTTTTACAG-------AAGGCCGCTATAACAATACTAGATGGAATTTCACAGTATTCACT
GAGACTCATTGATGCTATGATGTTCACATCTGATTTGGCTACTAACAATCTAGTTGTA--
ATGGCCTACATTACAGGTGGTGTTGTTCAGTTGACTTCGCAGTGGCTAACTAACATCTTT
GGCACTGTTTATGAAAAACTCAAACCCGTCCTTGATTGGCTTGAAGAGAAGTTTAAGGAA
GGTGTAGAGTTTCTTAGAGACGGTTGGGAAATTGTTAAATTTATCTCAACCTGTGCTTGT
GAAATTGTCGGTGGACAAATTGTCACCTGTGCAAAGGAAATTAAGGAGAGTGTTCAGACA
TTCTTTAAGCT-----TGTAAATA------AATTTTTGGCTTTGTGTGCTGACTCTATCA
TTA---TTGGTGGAGCTAAACTTAAAGCCTTGAATTTAGG--TGAAACATTTGTCACGCA
CTCAAAGG-----------GATTGTACAGAAAGTG-TGTT------AAATCCAGAGAAGA
AACTGGCCTACTCATGCCTCTAAAAGCCCCAAAAGAAATTATCTTCTTAG--------AG
GGAGAAACACTTCCCACAGAAGTGTTAACAGAGGAAGTTGTCTTGAAAACTGGTGATTT-
----ACAACCATTAGA------------------ACAACCT-ACTAG-------------
-----------------TGAAGCTGTTGAAGCTCCATTGGTTGGTACACCAGTTTGTAT-
------------TAACGGGC--TTATGTTGCTCGAAATCAAAGA--------------CA
CAGAAAAGTACTG---TGCCCTTGCACCTAATA----TGATGGTAA-----CAAACAATA
CCTTCACACTCAAAGGCGGTGCACCAACAAAG---GTTACTTTTGGTGATGACACTGTGA
TAGAAGTGCAAGGTTACAAGAG-TGTGAATATCACTTTTGAACTTGATGAAAGGATTGAT
AAAGTACTTAATGAGAAGTGCTCTGCCTATACAGTTGAACTCGGTACAGAAGTAAATGAG
TTCGCCTGTGTTGTGGCAGATGCTGTCATAAAAACTTTGCAACCAGTATCTGAATTACTT
ACACCACT---------------------GGGCATTGATTTAGATGAGTGGAGTATGGCT
ACATACTACTTATTTGATGAGTCTGGTGAGTTTAAATTGGCTTCACATATGTATTGTTCT
TTCTACCCTCCAGA---TGAGGAT---------GAAGAAGAAGGT---GATTGTGAAGAA
GA------AGAG------TTTGAGCCATCAACTCAATATGAGTATGGTACTGAAGATGAT
TACCAAGGTAAACCTTTGGAATTTGGTGCCACTTC---TGCTGCTCTTCAACCTGAAGAA
---GAGC------------------AAGAAGAAGATTGGTTAGATGATGATAGTCAACAA
ACTGTTGGTCAACAAGACGGCAGTGAGGACAATCAGACAACTACTATTCAAACAATTGTT
GAGGTTCAACCTCAATTAGAGATGGAACTTACACCAGTTGTTCAGACT------------
---------ATTGAAGTGAATAGT---TTTAGT---------------------------
----------GGTTATTTAAAA--CTTACTG------------------------ACAAT
GTATACATTAAAAATGCAGACATTGT------GGAAGAAGCTAAAAAGGTAAAAC-CAAC
AGTGGTT--------GTTAATGCAGCCAATGTTTACCTTAAACATGGAGGAGGTGTTGCA
GGAGCCTTAAATAAGGCTACTAACAATGCCATGCAAGTTGAATCTGATGATT-ACATAGC
TACTAATGGACCACTTAAAGTGGGTGGTAGTTGTGTTTTAAGCGGACACAATCTTGCTAA
ACACTGTCTTCATGTTGTCGGCCCAAATGTTAACAAAGGTGAAGACATTCAACTTCTTAA
GAGTGCTTATGAAAATTTTAATCAGCACGAAGTTCTACTTGCACCATTATTATCAGCTGG
TATTTTTGGTGCTGACCCTATACATTCTTTAAGAGTTTGTGTAGATACTGTTCGCACAAA
TGTCTACTTAGCTGTCTTTGATAAAAATCTCTATGACAAACTTGTTTCAAGCTTTTTGGA
AA---TGAAGAGTGAAAAGCAAGTTGAACAAAAGATCGCTGAGATTCCTAAAGAGGAAGT
TAAGCCATTTATAA--------------------------------------CTGAAAG-
---TAAACCTTCAGTTGAACAGAGAAAACAAGAT---GATAAGAAAATCAAAGCTTG--T
GTTGAAGAAGTTACA-ACAACTCTGGAAGAAACTAAGTTCCTCACAGAAAACTTGTTACT
TTATATTGACATTAATGGCAATCTTCATCCAGATTCTGCCACTCTTGTTAGTGACATTGA
CATCACTTTCTTAAAGAAAGATGCTCCATATATAGTGGGTGATGTTGTTC--------AA
GAGGGTGTTTTAACTGCTGTGGTTATACCTACTAAAAAGGCTGGTGGCACTACTGAAATG
CTAGCGAAAGCTTTGAGAAAAGTGCCAACAGACAATTATATAACCACTTACCCGGGTCAG
GGTTTAAATGGTTACACTGTAGAGGAGGCAAAGACAGTGCTTAAAAAGTGTAAAAGTGCC
TTTTACATTCTACCATCTATTATCTCTAATGAGAAGCAAGAAATTCTTGGAACTGTTTCT
TGGAAT-TTGCGAGAAATGCTTGCACATGCAGAAGAAACACGCAAATTAATGCCTGTCTG
TGTGGAAACTAAAGCCATAGTTTCAACTATACAGCGTAAATATAAGGGTATTAAAATACA
AGAGGGTGTGGTTGATTATGGTGCTAGATTTTACTTTTACACCAGTAAAACAACTGTAGC
GTCACTTATCAACACACTTAACGATCTAAATGAAACTCTTGTTACAATGCCACTTGGCTA
TGTAACACATGGCTTAAATTTGGAAGAAGCTGCTCGGTATATGAGATCTCTCAAAGTGCC
AGCTACAGTTTCTGTTTCTTCACCTGATGCTGTTACAGCGTATAATGGTTATCTTACTTC
TTCTTCTAAAACACCTGAAGAACATTTTATTGAAACCATCTCACTTGCTGGTTCCTATAA
AGATTGGTCCTATTCTGGACAATCTACACAACTAGGTATAGAATTTCTTAAGAGAGGTGA
TAAAAGTGTATATTACACTA---GTAATCCTACCACATTCCACCTAGATGGTGAAGTTAT
CACCTTTGACAATCTTAAGACACTTCTTTCTTTGAGAGAAGTGAGGACTATTAAGGTGTT
TACAACAGTAGACAACATTAACCTCCACACGCAAGTTGTGGACATGTCAATGACATATGG
ACAACAGTTTGGTCCAACTTATTTGGATGGAGCTGATGTTACTAAAATAAAACCTCATAA
TTCACATGAAGGTAAAACATTTTATGTT---------TTACCTAATGATGACACTCTACG
TGTTGAGGCTTTT---GAGTACTACCACACAACTGATCCTAGTTTTCTGGGTAGGTACAT
GTCAGCATTAAATCACA-CTAAAAAGTGGAAATACCCACAAGTTAATGGTTTAACTTCTA
TTAAATGGGCAGATAACAACTGTTATCTTGCCACTGCATTGTTAACACTCCA---ACAAA
TAGAGTTGAAGTTTAATCCACCTGCTCTACAAGATGCTTATTACAGAGC-AAGGGCTGGT
GAAGCTGCTAACTTTTGTGCACTTATCTTAGCCTACTGTAATAAGACAGTAGGTGAGTTA
GGTGATGTTAGAGAAACAATGAGTTACTTGTTTCAAC--------ATGCCAATTTAGATT
CTTGCAAAAG---AGTCTTGAACGTGGTGTGTAAAACTTGTGGACAACAGCAGACAACCC
TTAAGGGTGTAGAAGC----TGTTATGTACATGGGCACACTTTCTTATGAACAATTTAAG
AAAGGTGTTCAGATACCTTGTACGTGTGGTAAACAAGCTACAAAATATC------TAGTA
CAACAGGAGTCACCTTTTGTTATGATGTCAGCACCACCTGCTCAGTATGAACTTAAG---
-----CATGGTACATTTACTTGTG----CTAGTG------AGTACACTGGTAATTACCAG
TGTGGTCACTATAAACATATAACTTCTAAAGAAACTTTGTATTGCATAGACGGTGCTTTA
C----TTACAAAGTCCTCAGAATACAAAGGTCCTATTACGGATG---TTTTCTACAAAGA
AAACAGTTACACAA-CAACCATAAAACCAGTTACTTATAAATTGGATGGTGTTGTTTGTA
CAGAAATTGACCCTAAGTTGGACAATTATTATAAGAAAGACAATTCTTATTTCACA---G
AGCAACCAATTGATCTTGTACCAAACCAACCATATCCAAACGCAAGCTTCGATAATTTTA
AGTTTGTATGTGATAATATCAAATTTGCTGATGA---------------TTTAAACCA--
----GTTAACTGGTTATAAGAAACCTGCTTCAAGAGAGCTTAAAGTTACATTTTTCCCTG
ACTTAAATGGTGATGTGGTGGCTATTGATTATAAACACTACACACCCTCTTTTAAGAAAG
GAGCTAAATTGTTACATAAACCTATTGTTTGGCATGTTAACAATGCAACTAATAAAGCCA
CGTATAA-----------------------ACCAAATACCTGGTGTATACGTTGTCTTTG
GAGCACAAAACCAGTTGAAACATCAAATT-------------CGTTTGATGTACTGAAGT
CAGAGG-----ACGC----GCAGGGAATGGATAATCTTGCCTGCGAAGATCTAA--AACC
AGTCTCTGAAGAA-------------GTAGTGGAAAATCCTACCATACAGAAAGACGTTC
TTGAGTGT-----AATGTGAAAACTACCGAAGTTGTAGGAGACATTATACTTAAACCAGC
AAATAATAGTTTAAAA---------------------------ATTACAGAA----GAGG
TTGGCCACACAGATCTAATGGCTGCTTATG-----TAGACAATTCTAGT---CTTACTAT
TAAGAAACCTAATGAATTATCTAGAGTATTAGGTTTGAAAACCCTTGCTACTCATGGTTT
AGCTGCTGTTAATAGTGTCCCTTGGGATACTATAGCTAATTATGCTAAGCCTTTTCTTAA
CAAAGTTGTTAGTACAACTACTAACATAGTTACACGGTGTTTAAACCGTGTTTGTACTAA
TTATATGCCT-TATTTCTTTACTTTATTGCTAC--AATTGTGTACTTTTACTAGAAGTAC
AAATTCTAGAATTAAAGCATCTATGCCGACTACTATAGCAAAGAATACTGTT----AAGA
GTGTCGG-----------TAAATTTTGTCTAGAGG---CTTCATTTAATTATTTGAAGTC
A--CCTAATTTT----TCTAAACTGATAAATATTATAATTTGGTTTT-TACTATTAAGTG
TTTGCCTAGGTTCTTTAA--TCTACTCAACCGCTGCT--------------------TTA
GGTGTTTTAATGT-------------CTAATTTAGGCATGCCTTCTTACTGTACTGGTTA
CAGAGAAGGCTATT---TGAACTCTACTAATGTCACTATTGCAACCTACTGTACTG---G
TTCTATACCTTGTAGTGTTTGTCTTAGTGGTTTAGATTCTTTAGACACCTATCCTTCTTT
AGAAACTATACA----------AATTACCAT-TTCATCTTTTAAATGGGATTTAACTGCT
TTTGGCTTAGTTGCAGAGTGGTTTTTGGCATATATTCTTTTCACTAGGTTTTTCTATGTA
CTTGGATTGGCTGCAATCATGCAATTGTTTTTCAGC-----------TATTT------TG
CAGTACATTTTATTA----GTAATTCTTGGCTTATGTGGTTAATAATTAATCTTGTACAA
ATGGCCCCGATTTCAGCTATGGTTAGAATGTACATCTTCTTTGCATCATTTTATTATGTA
TGGAAAAGTTATGTGCATGTTGTAGACGGTTGTAATTCATCAACTTGTATGATGTGTTAC
AAACGTAATAGAGCAACAAGAGTCGAATGTACAACTATTGTTAATGGTGTTAGAAGGTCC
TTTTATGTCTATGCTAATGGAGGTAAAGGCTTTTGCAAACTACACAATTGGAATTGTGTT
AATTGTGATACATTCTGTGCTGGTAGTACATTTATTAGTGATGAAGTTGCGAGAGACTTG
TCACTACAGTTTAA--AAGACCAATAAATCCTACTGACCAGTCTTCTTACATCGTTGATA
GTGTTACAGTGAAGAATGGTTCCATCCATCTTTACTTTGATAAAGCTGGTCAAAAGACTT
ATGAAAGACATTCTCTCTCTCATTTTGTTAACTTAGACAACCTGAGAGCTAATAACACTA
AAGGTTCAT-TGCCTATTAATGTTATA---------------GTTTTTGATGGTAAATCA
AAATGTG---AAGAATCATCTGCAAAATCAGCGTCTGTTTACTACAGTCAGCTTATGTGT
CAACCTATACTGTTACTAGATCAGGCATTAGTGTCTGATGTTGGTGATAGTGCGGAAGTT
GCAGTTAAAATGTTTGATGCTTACGTTAATACGTTTTCATCAACTTTTAACGTACCAATG
GAAAAACTCAAAACACTAGTTGCAACTGCAGAAGCTGAACTTGCAAAGAATGTGTCCTTA
GACAATGTCTTATCTACTTTTATTTCAGCAGCTC---GGCAAGGGTTTGTTGATTCAGAT
GTAGAAACTAAAGATGTTGTTGAATGTCTTAAATTGTCACATCAATCTGACATAGAAGTT
ACTGGCGATAGTTGTAATAACTATATGCTCACCTATAACAAAGTTGAAAACATGACACCC
CGTGACCTTGGTGCTTGTATTGACTGTAGTGCGCGTCATATTAATGCGCAGGTAGCAAAA
-----------AGTCACAACATTGCTTTGATATGGAACGTTAAAGATTTCATGTCATTGT
CTGAACAACTACGAAAACAAATACGTAGTGCTGCTAAAAAGAATAACTTACCTTTTAAGT
TGACATGTGCAACTACTAGACAAGTTGTTAATGTTGTAACAACAAAGATAGCACTTAAGG
GTGGTAAAATTGTTAA---------TAATTGGTTGAAGCAGTTAATTAAAGTTACACTTG
TG---TTCCTTTTTGTTGCTGCTATT-----------TTCTATTT-AATAACACCTGTTC
ATGTCATGTCTAAACATACTGACTTTTCAA----GTGAA------ATCATAGGATACAAG
GCTATTGATGGTGGTGTCACTCGTGACATAGCATCTACAGATACTTGTTTTGCTAACAAA
CATGCTGATTTTGACAC-ATGGTTTAGCCAGCG---TGGTGGTAGTTATACTAATGACAA
AGCTTGCCCATTGATTGCTGCAGTCATAACAAGAGAAGTGGGTTTTGTCGTGCCTGGTTT
GCCTGGCACGATATTACGCACAACTAAT--GGTGACTTTTTGCATTTCTTACCTAGAGTT
TTTAGTGCAGTTGGTAACATCTGTTACACACCATCAAAACTTATAGAGTACACTGACTTT
GCAACATCAGCTTGTGTTTTGGCTGCTGAATGTACAATTTTTAAAGATGCTTCTGGTAAG
CCAGTACCATATTGTTATGATACCAATGTACTAGAAGGTTCTGTTGCTTATGAAAGTTTA
CGCCCTGACACACGTTATGTGCTCATG-GATGGCTCTA---TTATTCAATTTCCTAACAC
CTACCTTGAAGGTTCTGTTAGAGTGGTAACAACTTTTGATTCTGAGTACTGTAGGCACGG
CACTTGTGAAAGATCAGAAGCTGGTGTTTGTGTATCTACTAGTGGTAGATGGGTACTTAA
CAATGATTATTACAGATCTTTACCAGGAGTTTTCTGTGGTGTAGATGCTGTAAATTTACT
-----TACTAATATGTTTACACCACTAATTCAACCTATTGGTGCTTTGGACATATCAGCA
TCTATAGTAGCTGGTGGTATTGTAGCTATCGTAGTAACATGCCTTGCCTACTATTTTATG
AGGTTTAGAAGAGCTTTTGGTGAATACAGTCA------TGTAGTTGCCTTTAATACTTTA
CTATTCCTTATGTCATTCAC-TGTACTCTGTTTAACACCAGTTTACTCATTCTTACCTGG
TG-TTTATTCTGTTATTTACTTGTACTTGACATTTTATCTTACTAATGATGTTTCTTTTT
TAGCACATATTCAGTGGATGGTTATGTTCACACCTTTAGTACCTTTCTGGATAACAATTG
CTTATATCATTTGTATTTCCACAAAGCATTTCTATTGGTTCTTTAGTAATTACCTAAAGA
GACGTGT---AGTCTTTAATGGTGTTTCCTTTA---GTACTTTTGAAGAAGCTGCGCTGT
GCACCTTTTTGTTAAATAAAGAAATGTATCTAAAGTTGCGTAGTGATGTGCTATTACCTC
TTACGCAATATAATAGATACTTAGCTCTTTATAATAAGTACAAGTATTTTAGTGGAGCAA
TGGATACAACTAGCTACAGAGAAGCTGCTTGTTGTCATCTCGCAAAGGCTCTCAATGACT
TCAGTAACTCAGGTTCTGATGTTCTTTACCAACCACCACAAACCTCTATCACCTCAGCTG
TTTTGCAGAGTGGTTTTAGAAAAATGGCATTCCCATCTGGTAAAGTTGAGGGTTGTATGG
TACAAGTAACTTGTGGTACAACTACACTTAACGGTCTTTGGCTTGATGACGTAGTTTACT
GTCCAAGACATGTGATCTGCACCTCTGAAGACATGCTTAACCCTAATTATGAAGATTTAC
TCATTCGTAAGTCTAATCATAATTTCTTGGTACAGGCTGGTAATG----TTCAAC-----
TCAGGGTTATTGGACATTCTATGCAAAATTGTGTACTTAAGCTTAAGGTTGATACAGCCA
ATCCTAAGACACCTAAGTATAAGTTTGTTCGCATTCAACCAGGACAGACTTTTTCAGTGT
TAGCTTGTTACAATGGTTCACCATCTGGT--GTTTACCAATGTGCTATGAGGCCCAATTT
CACTATTAAGGGTTCATTCCTTAATGGTTCATGTGGTAGTGTTGGTTTTAACATAGATTA
TGACTGTGTCTCTTTTTGTTACATGCACCATATGGAATTACCAACTGGAGTTCATGCTGG
CACAGACTTAGAAGGTAACTTTTATGGACCTTTTGTTGACAGGCAAACAGCACAAGCAGC
TGGTACGGACACAACTATTACAGTT--AATGTTTTAGCTTGGTTGTACGCTGCTGTTATA
AATGGAGACAGGTGGTTTCTCAATCGATTTACCACAACTCTTAATGACTTTAAC------
-CTTGTGGCTATGAAGTACAATTATGAACCT-CTAACACAAGACCATGTTGACATACTAG
GACCTCTTTCTGCTCAAACTGGAATTGCCGTTTTAGATATGTGTGCTTCATTAAAAG---
-AATTACTGCAAAATGGTATGAATGGACGTACCATATTGGGTAGTGCTTTATTAGAAGAT
GAATTTACACCTTTTGATGTTGTTAGACAATGCTCAGGTGTTACTTTCCAAAGTGCAGTG
AAAAGAACAATCAAGGGTACACACCACTGGTTGTTACTCACAATTTTGACTTCACTTTTA
GTTTTAGTCCAGAGTACTCAATGGTCTTTGTTCTTTTTTTTGTATGAAAATGCCTTTTTA
CCTTTTGCTATGGGTATTA-TTGCTATGTCTGCTTTTGCAATGATGTTTGTCAAACATAA
GCATGCATTTCTCTGTTTGTTTTTGTTACCTTCTCTTGCCACTGTAGCTTATTTTAATAT
GGTCTATATGCCTGCTAGTTGGGTGATGCGTATTATGACATGGTTGGATATGGTTG-ATA
CTAGTTTGTC--------TGGTTTTAAGCT-----AAAAGACTG-TGTT-ATGTATGCAT
CAG-----CTGTAGTGTTACTAATCCTTATGAC-AGCAAGAACTGTGTATGATGATGGTG
CTAGGAGAGTG---TGGACACTTATG-AATGTCTTGACACTCGTTTATAAAGTTTATTAT
GGTAATGCTTTAGATCAAGCCATTTCCATGTGGGCTCTTATAATCTCTGTTACTTCTAAC
TACTCAGGT---GTAGTTACAACTGTCATGTTTTTGGCCAGAGGTATTGTTTTTATGTGT
GTTGAGTATTGCCCTATTTTCTTCATAACTGGTAATACACTTCAGTGT------------
--ATAATGCTAGTTTATTGT-----TTCTTAGGCTATTTTTGTACTTGTTACTTTGGCCT
CTTTTGTTTACTCAACCGCTACTTTAGACTGACTCTTGGTGTTTATGATTACTTAGTTTC
TACACAGGAGTTTAGATATATGAATTCACAGGGACTACTCCCACCCAAGAATAGCATAGA
TGCCTTCAAACTCAACATTAAATTGTTGGGTGTTGGTGGCAAACCTTGTATCAAAGTAGC
CACTGTACAGTCTAAAATGTCAGATGTAAAGTGCACATCAGTAGTCTTACTCTCAGTTTT
GCAACA-----ACTCAGAGTAGAATCATCATCTAAATTGTGGGCTCAATGTGTCCAGTTA
CACAATGACATTCTCTTAGCTAAAGATACTACTGAAGCCTTTGAAAAAATGGTTTCACTA
CTTTCTGTTTTGCTTTCCATGCAGGGTGCTGTAGACATAAACAAGCTTTGTGAAGAAATG
CTGGACAACAGGGCAACCTTACAAGCTATAGCCTCAGAGTTTAGTTCCCTTCCATCATAT
GCAGCTTTTGCTACTGCTCAAGAAGCTTATGAGCAGGCTGTTGCTAATGGTGA---TTCT
GAAGTTGTTCTTAAAAAGTTGAAGAAGTCTTTGAATGTGGCTAAATCTGAATTTGACCGT
GATGCAGCCATGCAACGTAAGTTGGAAAAGATGGCTGATCAAGCTATGACCCAAATGTAT
AAACAGGCTAGATCTGAGGACAAGAGGGCAAAAGTTACTAGTGCTATGCAGACAATGCTT
TTCACTATGCTTAGAAAGTTGGATAATGATGCACTCAACAACATTATCAACAATGCAAGA
GATGGTTGTGTTCCCTTGAACATAATACCTCTTACAACAGCAGCCAAACTAATGGTTGTC
ATACCAGACTATAACACATATAAAAATACGTGTGATGGTACAACAT-------TTACTTA
TGCATCAGCATTGTGGGAAATCCAACAGGTTGT---AGATGCAGATAGTAAAATTGTTCA
ACTTAGTGAAATTAGTATGGACAATTCACCTAATTTAGCATGGCCTCTTATTGTA-ACAG
CTTTAAG--GGCCAATTCTGCTGTCAAATTACAGAATAATGAGCTTAGTCCTGTTGCACT
ACGACAGATGTCTTGTG-CTGCCGGTACTACACAAACTGCTTGCACTGATGACAATGCGT
TAGCTTACTACAACACAACAAAGGGAGGTAGGTTTGTACTTGCACTGTTATCCGATTTAC
AGGATTTGAAATGGGCTAGATTCCCTAAGAGTGATGGAACTGGTACTATCTATACAGAAC
TGGAACCACCTTGTAGGTTTGTTACAGACACACCTAAAGGTCCTAAAGTGAAGTATTTAT
ACTTTATTAAAGGATTAAACAACCTAAATAGAGGTATGGTACTTGGTAGTTTAGCTGCCA
CAGTACGTCTACAAGCTGGTAATGCAACAGAAGTGCCTGCCAATTCA-ACTGTATTATCT
TTCTGTGCTTTTGCTGTAGATGCTGCTAAAGCTTACAAAGATTATCTAGCTAGTGGGGGA
CAACCAATCACTAATTGTGTTAAGATGTTGTGTACACACACTGGTACTGGTCAGGCAATA
ACAGTTACACCGGAAGCCAATATGGATCAAGAATCCTTTGGTGGTGCATCGTGTTGTCTG
TACTGCCGTTGCCACATAGATCATCCAAATCCTAAAGGATTTTGTGACTTAAAAGGTAAG
TATGTACAAATACCTACAACTTGTGCTAATGACCCTGTGGGTTTTACACTTAAAAACACA
GTCTGTACCGTCTGCGGTATGTGGAAAGGTTATGGCTGTAGTTGTGATCAACTC---CGC
GAACCCATGCTTCAGTCAGCTGATGCACA-ATCGTTTTTAAACGGGTTTGCGGTGTAAGT
GCA---GCCCGTCTTACACCGTGCGGCACAGGCACTAGTACTGATGTC-GTATACAGGGC
-TTTTGACATCTACAAT------GATAAAGTAGCTGGTTTTGCTAAATTCCTAAAAACTA
ATTGTTGTCGCTTCCAAGAAAAGGACGAAGATGACAATTTAATTGATTCTTACTTTGTAG
TTAAGAGACACACTTTCTCTAACTACCAACATGAAGAAACAATTTATAATTTACTTAAGG
ATTGTCCAGCTGTTGCTAAACATGACTTCTTTAAGTTTAGAATAGACGGTGACATGGTAC
CACATATATCACGTCAACGTCTTACTAAATACACAATGGCAGACCTCGTCTATGCTTTAA
GGCATTTTGATGAAGGTAATTGTGACACATTAAAAGAAATACTTGTCACATACAATTGTT
GTGATGATGATTATTTCAATAAAAAGGACTGGTATGATTTTGTAGAAAACCCAGATATAT
TACGCGTATACGCCAACTTAGGTGAACGTGTACGCCAAGCTTTGTTAAAAACAGTACAAT
TCTGTGATGCCATGCGAAATGCTGGTATTGTTGGTGTACTGACATTAGATAATCAAGATC
TCAATGGTAACTGGTATGATTTCGGTGATTTCATACAAACCACGCCAGGTAGTGGAGTTC
CTGTTGTAGATTCTTATTATTCATTGTTAATGCCTATATTAACCTTGACCAGGGCTTTAA
CTGCAGAGTCACATGTTGACACTGACTTAACAAAGCCTTACATTAAGTGG-GATTTGTTA
AAATATGACTTCACGGAAGAGAGGTTAAAACTCTTTGACCGTTATTTTAAATATTGGGAT
CAGACATACCACCCAAATTGTGTTAACTGTTTGGATGACAGATGCATTCTGCATTGTGCA
AACTTTAATGTTTTATTCTCTACAGTGTTCCCACCTACAA---GTTTTGGACCACTAGTG
AGAAAAATATTTGTTGATGGTGTTCCATTTGTAGTTTCAACTGGATACCACTTCAGAGAG
CTAGGTGTTGTACATAATCAGGATGTAAACTTACATAGCTCTAGACTTAGTTTTAAGGAA
TTACTTGTGTATGCTGCTGACCCTGCTATGCACGCTGCTTCTGGTAATCTATTACTAGAT
AAACGCACTACGTGCTTTTCAGTAGCTGCACTTACTAACAATGTTGCTTTTCAAACTGTC
AAACCCGGTAATTTTAACAAAGACTTCTATGACTTTGCTGTGTCTAAGGGTTTCTTTAAG
GAAGGAAGTTCTGTTGAATTAAAACACTTCTTCTTTGCTCAGGATGGTAATGCTGCTATC
AGCGATTATGACTACTATCGTTATAATCTACCAACAATGTGTGATATCAGACAACTACTA
TTTGTAGTTGAAGTTGTTGATAAGTACTTTGATTGTTACGATGGTGGCTGTATTAATGCT
AACCAAGTCATCGTCAACAACCTAGACAAATCAGCTGGTTTTCCATTTAATAAATGGGGT
AAGGCTAGACTTTATTATGATTCAATGAGTTATGAGGATCAAGATGCACTTTTCGCATAT
ACAAAACGTAATGTCATCCCTACTATAACTCAAATGAATCTTAAGTATGCCATTAGTGCA
AAGAATAGAGCTCGCACCGTAGCTGGTGTCTCTATCTGTAGTACTATGACCAATAGACAG
TTTCATCAAAAATTATTGAAATCAATAGCCGCCACTAGAGGAGCTACTGTAGTAATTGGA
ACAAGCAAATTCTATGGTGGTTGGCACAACATGTTAAAAACTGTTTATAGTGATGTAGAA
AACCCTCACCTTATGGGTTGGGATTATCCTAAATGTGATAGAGCCATGCCTAACATGCTT
AGAATTATGGCCTCACTTGTTCTTGCTCGCAAACATACAACGTGTTGTAGCTTGTCACAC
CGTTTCTATAGATTAGCTAATGAGTGTGCTCAAGTATTGAGTGAAATGGTCATGTGTGGC
GGTTCACTATATGTTAAACCAGGTGGAACCTCATCAGGAGATGCCACAACTGCTTATGCT
AATAGTGTTTTTAACATTTGTCAAGCTGTCACGGCCAATGTTAATGCACTTTTATCTACT
GATGGTAACAAAATTGCCGATAAGTATGTCCGCAATTTACAACACAGACTTTATGAGTGT
CTCTATA-GAAATAGAGATGTTGACACAGACTTTGTGAATGAGTTTTACGCATATTTGCG
TAAACATTTCTCAATGATGATACTCTCTGACGATGCTGTTGTGTGTTTCAATAGCACTTA
TGCATCTCAAGGTCTAGTGGCTAGCATAAAGAACTTTAAGTCAGTTCTTTATTATCAAAA
CAATGTTTTTATGTCTGAAGCAAAATGTTGGACTGAGACTGACCTTACTAAAGGACCTCA
TGAATTTTGCTCTCAACATACAATGCTAGTTAAACAGGGTGATGATTATGTGTACCTTCC
TTACCCAGATCCATCAAGAATCCTAGGGGCCGGCTGTTTTGTAGATGATATCGTAAAAAC
AGATGGTACACTTATGATTGAACGGTTCGTGTCTTTAGCTATAGATGCTTACCCACTTAC
TAAACATCCTAATCAGGAGTATGCTGATGTCTTTCATTTGTACTTACAATACATAAGAAA
GCTACATGATGAGTTAACAGGACACATGTTAGACATGTATTCTGTTATGCTTACTAATGA
TAACACTTCAAGGTATTGGGAACCTGAGTTTTATGAGGCTATGTACACACCGCATACAGT
CTTACAGGCTGTTGGGGCTTGTGTTCTTTGCAATTCACAGACTTCATTAAGATGTGGTGC
TTGCATACGTAGACCATTCTTATGTTGTAAATGCTGTTACGACCATGTCATATCAACATC
ACATAAATTAGTCTTGTCTGTTAATCCGTATGTTTGCAATGCTCCAGGTTGTGATGTCAC
AGATGTGACTCAACTTTACTTAGGAGGTATGAGCTATTATTGTAAATCACATAAACCACC
CATTAGTTTTCCATTGTGTGCTAATGGACAAGTTTTTGGTTTATATAAAAATACATGTGT
TGGTAGCGATAATGTTACTGACTTTAATGCAATTGCAACATGTGACTGGACAAATGCTGG
TGATTACATTTTAGCTAACACCTGTACTGAAAGACTCAAGCTTTTTGCAGCAGAAACGCT
CAAAGCTACTGAGGAGACATTTAAACTGTCTTATGGTATTGCTACTGTACGTGAAGTGCT
GTCTGACAGAGAATTACATCTTTCATGGGAAGTTGGTAAACCTAGACCACCACTTAACCG
AAATTATGTCTTTACTGGTTATCGTGTAACTAAAAACAGTAAAGTACAAATAGGAGAGTA
CACCTTTGAAAAAGGTGACTATGGTGATGCTGTTGTTTACCGAGGTACAACAACTTACAA
ATTAAATGTTGGTGATTATTTTGTGCTGACATCACATACAGTAATGCCATTAAGTGCACC
TACACTAGTGCCACAAGAGCACTATGTTAGAATTACTGGCTTATACCCAATACTCAATAT
CTCAGATGAGTTTTCTAGCAATGTTGCAAATTATCAAAAGGTTGGTATGCAAAAGTATTC
TACACTCCAGGGACCACCTGGTACTGGTAAGAGTCATTTTGCTATTGGCCTAGCTCTCTA
CTACCCTTCTGCTCGCATAGTGTATACAGCTTGCTCTCATGCCGCTGTTGATGCACTATG
TGAGAAGGCATTAAAATATTTGCCTATAGATAAATGTAGTAGAATTATACCTGCACGTGC
TCGTGTAGAGTGTTTTGATAAATTCAAAGTGAATTCAACATTAGAACAGTATGTCTTTTG
TACTGTAAATGCATTGCCTGAGACGACAGCAGATATAGTTGTCTTTGATGAAATTTCAAT
GGCCACAAATTATGATTTGAGTGTTGTCAATGCCAGATTACGTGCTAAGCACTATGTGTA
CATTGGCGACCCTGCTCAATTACCTGCACCACGCACATTGCTAACTAAGGGCACACTAGA
ACCAGAATATTTCAATTCAGTGTGTAGACTTATGAAAACTATAGGTCCAGACATGTTCCT
CGGAACTTGTCGGCGTTGTCCTGCTGAAATTGTTGACACTGTGAGTGCTTTGGTTTATGA
TAATAAGCTTAAAGCACATAAAGACAAATCAGCTCAATGCTTTAAAATGTTTTATAAGGG
TGTTATCACGCATGATGTTTCATCTGCAATTAACAGGCCACAAATAGGCGTGGTAAGAGA
ATTCCTTACACGTAACCCTGCTTGGAGAAAAGCTGTCTTTATTTCACCTTATAATTCACA
GAATGCTGTAGCCTCAAAGATTTTGGGACTACCAACTCAAACTGTTGATTCATCACAGGG
CTCAGAATATGACTATGTCATATTCACTCAAACCACTGAAACAGCTCACTCTTGTAATGT
AAACAGATTTAATGTTGCTATTACCAGAGCAAAAGTAGGCATACTTTGCATAATGTCTGA
TAGAGACCTTTATGACAAGTTGCAATTTACAAGTCTTGAAATTCCACGTAGGAATGTGGC
AACTTTACAAG-------CTGAAAATGTAACAGGACTCTTTAAAGATTGTAGTAAGGTAA
TCACTGGGTTACATCCTACACAGGCACCTACACACCTCAGTGTTGACACTAAATTCAAAA
C---TGAAGGTTTATGTGTTGACATACCTGGCATACCTAAGGACATGACCTATAGAAGAC
TCATCTCTATGATGGGTTTTAAAATGAATTATCAAGTTAATGGTTACCCTAACATGTTTA
TCACCCGCGAAGAAGCTATAAGACATGTACGTGCATGGATTGGCTTCGATGTCGAGGGGT
GTCATGCTACTAGAGAAGCTGTTGGTACCAATTTACCTTTACAGCTAGGTTTTTCTACAG
GTGTTAACCTAGTTGCTGTACCTACAGGTTATGTTGATACACCTAATAATACAGATTTTT
CCAGAGTTAGTGCTAAACCACCGCCTGGAGATCAATTTAAACACCTCATACCACTTATGT
ACAAAGGACTTCCTTGGAATGTAGTGCGTATAAAGATTGTACAAATGTTAAGTGACACAC
TTAAAAATCTCTCTGACAGAGTCGTATTTGTCTTATGGGCACATGGCTTTGAGTTGACAT
CTATGAAGTATTTTGTGAAAATAGGACCTGAGCGCACCTGTTGTCTATGTGATAGACGTG
CCACATGCTTTTCCACTGCTTCAGACACTTATGCCTGTTGGCATCATTCTATTGGATTTG
ATTACGTCTATAATCCGTTTATGATTGATGTTCAACAATGGGGTTTTACAGGTAACCTAC
AAAGCAACCATGATCTGTATTGTCAAGTCCATGGTAATGCACATGTAGCTAGTTGTGATG
CAATCATGACTAGGTGTCTAGCTGTCCACGAGTGCTTTGTTAAGCGTGTTGACTGGACTA
TTGAATATCCTATAATTGGTGATGAACTGAAGATTAATGCGGCTTGTAGAAAGGTTCAAC
ACATGGTTGTTAAAGCTGCATTATTAGCAGACAAATTCCCAGTTCTTCACGACATTGGTA
ACCCTAAAGCTATTAAGTGTGTACCTCAAGCTGATGTAGAATGGAAGTTCTATGATGCAC
AGCCTTGTAGTGACAAAGCTTATAAAATAGAAGAATTATTCTATTCTTATGCCACACATT
CTGACAAATTCACAGATGGTGTATGCCTATTTTGGAATTGCAATGTCGATAGATATCCTG
CTAATTCCATTGTTTGTAGATTTGACACTAGAGTGCTATCTAACCTTAACTTGCCTGGTT
GTGATGGTGGCAGTTTGTATGTAAATAAACATGCATTCCACACACCAGCTTTTGATAAAA
GTGCTTTTGTTAATTTAAAACAATTACCATTTTTCTATTACTCTGACAGTCCATGTGAGT
CTCATGGAAAACAAGTAGTGTCA-----GATATAGATTATGTACCACTAAAGTCTGCTAC
GTGTATAACACGTTGCAATTTAGGTGGTGCTGTCTGTAGACATCATGCTAATGAGTACAG
ATTGTATCTCGATGCTTATAACATGATGATCTCAGCTGGCTTTAGCTTGTGGGTTTACAA
ACAATTTGATACTTATAACCTCTGGAACACTTTTACAAGACTTCAGAGTTTAGAAAATGT
GGCTTTTAATGTTGTAAATAAGGGACACTTTGATGGACAACAGGGTGAAGTACCAGTTTC
TATCATTAATAACACTGTTTACACAAAAGTTGATGGTGTTGATGTAGAATTGTTTGAAAA
TAAAACAACATTACCTGTTAATGTAGCATTTGAGCTTTGGGCTAAGCGCAACATTAAACC
AGTACCAGAGGTGAAAATACTCAATAATTTGGGTGTGGACA-TTGCTGCTAATACTGTGA
TCTGGGACTACAAAAGAGATGCTCCAGCACATATAT---------CTACTATTGGTGTTT
GTTCTATGACTGACATAGCCAAGAAACCAACTGAAACGATTTGTGCACCACTCACTGTCT
TTTTTGATGGTAGAGTTGATGGTCAAGTAGACTTATTTAGAAATGCCCGTAATGGTGTTC
TTATTACAGAAGGTAGTGTTAAAGGTTTACAACCAT----CTGTAGGTCCCAAACAAGCT
AGTCTTAATGG----------------AGTCACATTAATTGGAGAAGCCGTAAAAACACA
GTTCAATTATTATAAGAAAGTTGATGGTGTTGTCCAACAATTACCTGAAACTTACTT-TA
CTCAGAGTAGAAATTTACAAGAATTTAAACCCAGGAGTCAAATGGAAATTGATTTCTTAG
AATTAGCTATGGATGAATTCATTGAACGGTATAAATTAGAAGGCTATGCCTTCGAACATA
TCGTTTATGGAGATTTTAGTCATAGTCAGTTAGGTGGTTTACATCTACTGATTGGACTAG
CTAAACGTTTTAAGGAATCACCTTTTGAATTAGAAGATTTTATTCCTATGGACAGTACAG
TTA---AAAACTATTTCATAACAGATGCGCAAACAGGTTCATCTAAGTGTGTGTGTTCTG
TTATTGATTTATTACTTGATGATTTTGTTGAAATAATAAAATCCCAAGATTTATCTGTAG
TTTCTAAGGTTGTCAAAGTGACTATTGACTATACAGAAATTTCATTTATGCTTTGGTGTA
AAGATGGCCATGTAGAAACATTTTACCCAAAATTACAATCTAGTCAAGCGTGGCAACCGG
GTGTTGCTATGCCTAATCTTTACAAAATGCAAAGAATGCTATTAGAAAAGTGTGACCTTC
AAAATTATGGTGATAGTGCAACATTACCTAAAGGCATAATGATGAATGTCGCAAAATATA
CTCAACTGTGTCAATATTTAAACACATTAACATTAGCTGTACCCTATAATATGAGAGTTA
TACATTTTGGTGCTGGTTCTGATAAAGGAGTTGCACCAGGTACAGCTGTTTTAAGACAGT
GGTTGCCTACGGGTACGCTGCTTGTCGATTCAGATCTTAATGACTTTGTCTCTGATGCAG
ATTCAACTTTGATTGGTGATTGTGCAACTGTACATA-CAGCTAATAAATGGGATCTCATT
ATTAGTGATATGTACGACCCTAAGACTAAAAATGTTACAAAAGAAAATGACTCTAAAGAG
GGTTTTTTCACTTACATTTGTGGGTTTATACAACAAAAGCTAGCTCTTGGAGGTTCCGTG
GCTATAAAGATAACAGAACATTCTTGGAATGCTGATCTTTATAAGCTCATGGGACACTTC
GCATGGTGGACAGCCTTTGTTACTAATGTGAATGCGTCATCATCTGAAGCATTTTTAATT
GGATGTAATTATCTTGGCAAACCACGCGAACAAATAGATGGTTATGTCATGCATGCAAAT
TACATATTTTGGAGGAATACAAATCCAATTCAGTTGTCTTCCTATTCTTTATTTGACATG
AGTAAATTTCCCCTTAAATTAAGGGGTACTGCTGTTATGTCTTTAAAAGAAGGTCAAATC
AATGATATGATTTTATCTCTTCTTAGTAAAGGTAGACTTATAATTAGAGAAAACAACAGA
GTTGTTATTTCTAGTGATGTTCTTGTTAACAACTAAACGAACAATGTTTGTTTTTCTTGT
TTT----ATTGCCACT--------AGTCTCTAGTCAGTGTGTTAATCTTACAACC----A
GAACTCAATTACCCCCTGCATACACTAATTCTTTCACACGTGGTGTTTATTACCCTGACA
AAGTT--------TTCAGATCCTCAGTTTTACATTCAACTCAGGACTTGTTCTTACCTTT
CTTTTCCAATGTTACTTGGTTCCATGCTATACATGTCTCTGGGACCAATGGTACT-----
-AAGAGGTTTGATAACCCTGTCCTACCATTTAATGATGGTGTTTATTTTGCTTCCACTGA
GAAGTCTAACATAATAAGAGGCTGGATTTTTGGTACTACTTTAGATTCGAAGACCCAGTC
CC-------TACTTATTGTTAATAACGCTACTAATGTTGTTATTAA-AGTCTGTGAATTT
CAATTTTGTAATGATCCATTTTTGGGTGTTTATTA--CCACAAAA---------------
---ACAACAAAAGTTGGATGGAAAGTGAGTTCAGAGTTTATTCT-AGTGCGAATAATTGC
ACTTTTGAATATGTCTCTCAGCCTTTTCTTATGGACCT---TGAAGGAAAACAGGGTAAT
T-------------TCAAAAATCTTAGGGAATTTGTGTT--------TAAGAATATTGAT
G---------GTTATTTTAAAATATATTCTAAGCA-------CACGCCTATTAATTTAGT
GCGTGATCTCCCTCA---------------GGGTTTTTCGGCTTTAGAACCATT------
------------------------------------------------GGTAGATTTGCC
AATAGGTAT-----TAACATCACTAGGT----TTCAAACTTTACTTGCTTTACATAG---
-----AAGTTATTTGACTCCTGGTGATTCTTCTTCAGGTTGGACAGCTGGTGCTGCAGCT
TATTATGTGGGTTATCTTCAACCTAGGACTTTTCTATTAAAATATAATGAAAATGGAACC
AT-TACAGATGCTGTAGACTGTGCACTTGACCCTCTCTCAGAAACAAAGTGTACGTTGAA
ATCCTTCACTGTAGAAAAAGGAATCTATCAAACTTCTAACTTTAGAGTCCAACCAACAGA
ATCTATTGTTA-----------------------GATTTCCTAAT---------------
-----------------ATTACAAACTTGTGCCCTTT-----TGGTGAAGTTTTTAACGC
CACCAGATTTGCATCTGTTTATGCTTGGAACAGG------------AAGAGAATCAGCAA
CTGT-GTTGCTGATTATT-CTGTCCTATAT-AATTCCGCATCATTTTCCACTTTTAAGTG
TTATGGAGTGTCTCCTACTAAATTAAATG--ATCTCTGCTTTACTAATGTCTATGCAGAT
TCATTTGTAATTAGAGGTGATGAAGTCAGACAAAT--------------CGCTCCAGGGC
AAACTGGAAAGATTGCTGA---------------TTATAATTATAAAT------------
TACCAGATGATTTTACAGGCTGCGTTATAGCTTG-GAATTCTAACAATCTTGATTCTAAG
GTTGGTGGTAATTATAATTACCTGTATAGATTGTTTAGGAAGTCTAATCTCAAACCTTTT
GAGAGAGA---------------TAT---TTCA---ACTGA-------------------
-----AATCTATCAGGCCGGTAGCACACCTTGTAATGGTGTTGAAGGTTTTAATTGTTAC
TTTCCTTTACAATCATATGGTTTCCAACCCACTAATGGTGTTGGTTACCAACCATACA-G
AGTAGTAGTACTTTCTTTTGAACTTCTACATGCACC----------------AGCAACTG
TTTG----TGGACCTAAAAAGTCTACTAATTTGGTTAAAAACAAATGTGTCAATTTCAAC
TTCAATGGTTTAACAGGCACAGGTGTTCT---TACTGAGTCTAACAAAAAGTTTCTGCCT
TTCCAACAATTTGGCAGAGACATTGCTGACACTACTGATGCTGTCCGTGATCCACAGACA
CTTGAGATTCTTGACATTACACCATGTTCTTTTGGTGGTGTCAGTGT-------------
--------TATAACACCAGGAACAAATACTTCTAACCAGGTTGCTGTTCTTTATCAGGAT
GTTAACTGCACAGAAGTCCCTGTTGCTATTCATGCAGATCAACTTACTCCTACTTGGCGT
GTTTATTCTACAGGTTCTAATGTTTTTCAAACACGTGCAGGCTGTTTAATAGGGGCTGAA
CATGTCAACAACTCAT---------ATGAGTGTGACATACCCATTGGTGCAGGTATATGC
GCTAGTTATCAGACTCAGACTAATTCTCCTCGGCGGGCACGTAGTGTAGCTAGTCAATCC
ATC----ATTGCCTACACTATGTCACTTGGTGCAGAAAATTCAGTTGCTTACTCTAAT-A
ACTCTATTGC-----------------CATACCCACAAATTTTACTATTAGTGTTACCAC
AGAAATTCTACCAGTGTCTATGACCAAGACATCAGTAGATTGTACAATGTACATTTGTGG
TGATTCAACTGAATGCAGCAATCTTTTGTTGCAATATGGCAGTTTTTGTACACAATTAAA
CCGTGCTTTAACTGGAATAGCTGTTGAACAAGACAAAAACACCCAAGAAGTTTTTGCACA
AGTCAAACAAATTTACAAAACACCACCAATTAAAGATTTTGGTGGT---TTTAATTTTTC
ACAAATATTACCAGATCCA--------------TCAAAACCAAGCAAGAGGTCATTTATT
GAAGATCTACTTTTCAACAAAGTGACACTTGCAGATGCTGGCTTCATCAAACAATATGGT
GATTGCCT------TGGTGATATTGCTGCTAGAGACCTCATTTGTGCACAAAAGTTTAAC
GGCCTTACTGTTTTGCCACCTTTGCTCACAGATGAAATGATTGCTCAATACACTTCTGCA
CT-GTTAGCGGGTACAATCACTTCTGGTTGGACCTTTGGTGCAGGTGCTGCATTACAA--
ATACCATTTGCTATGCAAATGGCTTATAGGTTTAATGGTATTGGAGTTACACAGAATGTT
CTCTATGAGAACCAAAAATTGATTGCCAACCAATTTAATAGTGCTATTGGCAAAATTCAA
GACTCACTTTCTTCCACAGCAAGTGCACTTGGAAAACTTCAAGATGTGGTCAACCAAAAT
GCACAAGCTTTAAACACGCTTGTTAAACAACTTAGCTCCAATTTTGGTGCAATTTCAAGT
GTTTTAAATGATATCCTTTCACGTCTTGACAAAGTTGAGGCTGAAGTGCAAATTGATAGG
TTGATCACAGGCAGACTTCAAAGTTTGCAGACATATGTGACTCAACAATTAATTAGAGCT
GCAGAAATCAGAG----CTTCTGCTAATCTTGCTGCTACTAAAATGTCAGAGTGTGTACT
TGGACAATCAAAAAGAGTTGATTTTTGTGGAAAGGGCTATCATCTTATGTCCTTCCCTCA
GTCAGCACCTCATGGTGTAGTCTTCTTGCATGTGACTTATGTCCCTGCACAA-GAAAAGA
ACTTCACAACTGCTCCTGCCATTTGTCATGATGGAAAAGCACACT----------TTCCT
CGTGAAGGTGTCTTTGT---TTCAAATGGCAC--------ACACTGGTTTGTAACACAAA
GGA----ATTTTTATGAACCACAAATCATTACTACAGACAACAC---ATTTGTGTC-TGG
TAACTGTGATGTTGTAATAGGAATTGTCAACAACACAGTTTATGATCCTTT--GCAAC--
--CTGAATTAGACTCATTCAAGGAGGAGTTAGATAAATATTTTAAGAATCATA-CATCAC
CAGATGTTGATTTAGGTGACATCTCTGGCATTAATGCTTCAGTTGTAAACATT--CAAAA
AGAAATTGACCGCCTCAATGAGGTTGCCAAGAATTTAAATGAATCTCTCATCGATCTCCA
AGAACTTGGAAAGTATGAGCAGTATATAAAATGGCCATGGTACATTTGGCTAGGTTTTAT
AGCTGGCTTGATTGCCATAGTAATG---GTGACAATTATGCTTTGCTGTATGACCAGTTG
CTGT---AGTTGT---------CTCAAGGGCTGTTGTTCTTGTGGATCCTGCTGCAAATT
TGATGAAGACGACTCTGAGCCAGTGCTCAAAGGAGTCAAATTACATTACACATAAACGAA
CTT-ATGGATTTGTTTATGAGAATCTTCACAATTGGAACTGTAACTTTGAAGCAAGGTGA
AATCAAGGATGCTACTCCTTCAGATTTTGTTCGCGCTACTGCAACGATACCGATACAAGC
-CTCACTCCCTTTCGGATGGCTTATTGTTGGCGTTGCA--CTTCTTGCTGTTTTTCAGAG
CGCTTCCAAAATCAT-----AACCCTCAAAAAGAGATGGCAACTAG-----CACTCTCCA
AGGGTGTTCACTTTGTTTGCAACTTGCTGTTGTTGTTTGTAA--CAGTTTACTCACACCT
TTTGCTCGT-----------TGCTGCTGGCCTTGAAGCCCCTTTTCTCTATCTTTATGCT
TTAGTCTACT------TCTTGCAGAGT---------------ATAAACTTTGTAAGAATA
ATAATGAGGCTTTGGCT-----TTGCTGGAAATGCCGTTCCAAAAACCCATTACTTTATG
ATGCCAACTATTTTCTTTGCTGGCATACTAATTGTTACGACTATTGTATACCTTACAATA
GTGTAACTTCTTCAATTGTCATTACTTCAGGTGATGGCACAACAAGTCCTATTTCTGAAC
ATGACT--ACCAGATTGGTGGTTATACTGAAAAATGGGAATCTGGAGT----AAAAGACT
GTGTTGTATTACACAGTTACTTCACTTCAGACTATTACCAGCTGTACTCAACTCAATTGA
GTACAGACACTGGTGTTGAACATGTTACCTTCTTCATCTACAATAAAAT------TGTTG
ATGAGCCTGAAGAACATGTCCAAATTCACACAATCGACGTTTCATCCGGAGTTGTTAATC
CAGTA---------ATGGAACCAATTTATGA--TGAACCGACGACGACTACTAGCGTGCC
TTTGTAAGCAC-----AAGCTGATGAGTACGAACTTATG--TACTCATTCGTTTCGGAAG
A---------GACAGGTACGTTAATAGTTAATAGCGTACTTCT---------TTTTCTTG
CTTTCGTGGTATTCTTGC--------------TAGTTACACTAGCCATCCTTACTGCGCT
TCGATTGTGTGCGTACTGCTGCAA-----TATTGT--TAACGTGAGTCTTGTAAAACCTT
CTTTTTACGTTTA---------CTCTCGTGTTAAAAATCTGAATTCTTCT---AGAGTTC
CTGATCTTCTGGTCTAAACGAACTAAATATTA-TATTAGTTTTTCTGTTTGGAACTT---
---------TAATTTTA---GCCATGGCAGATTCCAACGGTACTATTAC-CGTTGAAGAG
CTTAAAAAGCTCCTTGAACAATGGAACCTAGTAATAGGTTTCCTATTCCTTA---CATGG
ATTTGTCTTCT--------------------------ACAATTTGCCTATGCCAACAGGA
ATAGGTTTTTGTATATAATTAAGTTAATTTTC---CTCTGGCTGTTATGG----------
-------------------CCAGTAACTTTAGC------TTGTTTTGTGCTTGCTG----
--CTGTTTACAGAATAAATTGGATCACCGGTGGAATTGCTATCGCAATGGCT--------
-TGTCTTGT--------------------------AGGCTTGATGTGGC-----------
--------TCAGCTACTTCATTGCTTCTTTCAGACTGTTTGC------GCGTACGCGTTC
CATGTGGTCAT--TCAATCCAGAAA----CTAACATTCTTCTCAACGTGCCACTCCATGG
CACTATTCTGACCAGACCGCTTCTAGAAAGTGAACTCGTAATCG----GAGCTGTGATCC
TTCGTGGACATCTTCGTATTGCTGGACACCATCTAGGACGCTGTGACATCA---------
----AGGACCTGCCTAAAG--AAATCACTGTTGCTACATCACGAACGCTTTCTTATTACA
AATTGGG---AGCTTCGCAGCGTGTAGCAGGTGACTCAGGTTTTGCTGCATACAGTCGCT
----------------------ACAGGATTGGCAACTATAAATTAAAC------ACAGAC
CATTCCAGTAGCAGTGACAATATTGCTTTGCTTGTACAGTAAGTGACAACAGATGTTTCA
TCTCGTTGACTTTCAGGTTACTATAGCAGAGATATTACTAATTATTATGAGGACTTT---
----TAAAGTTTCCATTTGGAATCT------TGATTACATCATAAACCTCATAATTAAAA
ATTTATCTAAGTCACTAACTGAGAATAAATATTCTCAATTAGATGAAGAGCAACCAATGG
AGATTGATT-------------AAACGAACATGAAAATTATTCTTTTCTTGGCA-----C
TGATAACACTCGCTACTTGTGAGCTTTATCACTACCAAGAGTGTGTTAG---AGGTACAA
CAGTACTTTTAAAA----GAACCTTGCTCTTCTGGAACATACGAGGGCAATTCACCATTT
CATCCTCTAGCTGA-------TAACAAATTTGCAC-TGACTTGCTTTAGCACTCAATTTG
CTTTTGCTTG---TCCTGACGGCGTAAAACAC----GTCTATCAGTTACGTGCCAGATCA
GTTTCACCTAAACTGTTCATCAGACAAGAGGAAGTT---CAA-----GAACTTTACTCTC
CAATTTTTCTTATTGTTGCGGCAATAGTGTTTATA---ACACTTTGCTTCACACTCAAAA
GAAAGACAGAATGATTGAACTTTCATTAATTGACTTCTATTTGTGCTTTTTAGCC--TTT
CTGCTATTCC-----TTGTTTTAATTATGCTTATTATCTTTTGGTTCTCACTTGAACTGC
AA-GATCATAATGAAACTTGTCAC---GCCTAAACGAACATGAAATTTCTTGTTTTCTTA
GGAATCATCACAACTGTA-GCTGCATTTCACCAAGAATGTAGTTTAC---AGTCATGTAC
TCAACATC------AACCATATGTAGTTGATGACCCGTGTCCTATTCACTTCTA-TTCTA
AATGGTATATT------AGAGTAGGAGCTAGAAAAT-CAGC--ACCTTTAATTGAATTGT
GCGTGGATGAGGCTGGTTCTAAATCACCCATT-CAGTACATCGATATCGGTAATTATACA
GTTTCC----TGTTTACCTTTTACA-----ATTAATTGCCAGGAACCTAAATTGGGTAGT
CTTGTAGTGCGTTGTTCGTTCTATGAAGACT---------TTTTAGAGTATCATGACGTT
CGTGTTGTTTTAGATTTCATCTAAACGAACAAACTAAAATGTCTGA--------TAATGG
ACCCCA---AAATCAGCGAAATGCACCCCGC-------------ATTACGTTTGGTGGAC
CCTCAGATTCAACTGGCAGTAAC------CAGAATGGAGAACGCAGTGGGGCGCGATCAA
AACAACGTCGGCCCCAAGGTTTACCCAATAATACTGCGTCTTGGTTCACCGCTCTCACTC
AACATGGCAAGGAAGACCTTAAATTCCCTCGAGGACAAGGCGTTCCAATTAACACCAATA
GCAGTCCAGATGACCAAATTGGCTACTACCGAAGAGCTACCAGACGAATTCGTGGTGGTG
ACGGTAAAATGAAAGATCTCAGTCCAAGATGGTATTTCTACTACCTAGGAACTGGGCCAG
AAGCTGGACTTCCCTATGGTGCTAACAAAGACGGCATCATATGGGTTGCAACTGAGGGAG
CCTTGAATACACCAAAAGATCACATTGGCACCCGCAATCCTGCTAACAATGCTGCAATCG
TGCTACAACTTCCTCAAGGAACAACATTGCCAAAAGGCTTCTACGCAGAAGGGAGCAGAG
GCGGCAGTCAAGCCTCTTCTCGTTCCTCATCACGTAGTCGCAA-------------CAGT
TCAAGAAATTCAACTCCAGGCAGCAGTA---GGGGAACTTCTCCTG------CTAGAATG
GCTGGCAATGGCGGTGATGCTGCTCTTGCTTTGCTGCTGCTTGACAGATTGAACCAGCTT
GAGAGCAAAATGTCTGGTAAAGGCCAACAACAACAAGGCCAAACTGTCACTAAGAAATCT
GCTGCTGAGGCTTCTAAGAAGCCTCGGCAAAAACGTACTGCCACTAAAGCATACAATGTA
ACACAAGCTTTCGGCAGACGTGGTCCAGAACAAACCCAAGGAAATTTTGGGGACCAGGAA
CTAATCAGACAAGGAACTGATTACAAACATTGGCCGCAAATTGCACAATTTGCCCCCAGC
GCTTCAGCGTTCTTCGGAATGTCGCGCATTGGCATGGAAGTCACACCTTCGG--------
GAACGTGGTTGACC----------------TACACAGGTGCCATCAAATTGGATGACAAA
GATCCAAATTTCAAAGATCAAGTCATTTTGCTGAATAAGCATATTGACGCATACAAAACA
TTCCCACCAACAGAGCCTAAAAAGGACAAAAAGAAGAAGGCTGATGAAACTCAAGCCTTA
CCGCAGAGACAGAAGAAACAGCAAACT--GTGACTCTTCTTC--------CTGCTGCAGA
TTTGGATGATTTCTCCAAACAATTGCAACAATCCATGAGCAG------TGCTGACTCAAC
T-CAGGCCTAA--ACTCATGCAGACCACACAAGGCAG-ATGGGCTATATAAACGT-----
TTTCGCTTTTCCGT-TTACGATATATAGTCTACTCTTGTGCAGAATGAATTC---TCGTA
ACTACATAGCACAAGTAGATGTAGTTAAC---TTTAATCTCACATAGCAATCTTTAATCA
G--TGTGTAACATTAGGGAGGACTTGAAAGAGCCACCACATTTTCACCGAGGCCACGCGG
AGTACGATCGAGTGTACAGTGAACAATGCTAGGGAGAGCTGCCTATATGGAAGAGCCCTA
ATGTGTAAAAT-TAATTTTAGTAGTGCTATCCCCATGTGATTTTAATAGCTTC-------
TTAGGAGAATGACAAAAAAAAAAAAA--------------------
>BetaCoV/USA/AZ1/2020|EPI_ISL_406223
-------ATTAAAGGTTTATACCTTCCCAGGTAACAAACCAACCAACTTTCGATCTCTTG
TAGATCTGTTCTCTAAACGAACTTTAAAA-------------------------------
--TCTG-------TGTGGCTGTCACTCGGCTGCATGCTT----AGTGCACTCACGC----
-----AGTATAATTAATAACTAA--TTACTGTCGTTGACAGGACACGAGTAACTCGTCTA
TCTTCTGCAGGCTGCTTACGGTTTCGTCCGTGTTGCAGCCGATCATCAGCACATC-TAGG
TTTCGT-CCGGGTGTGACCGAAAGGTAAGATG-GAGAGCCTTGTCCCTGGTT----TCAA
CGAGAAAACACACGTCCAACTCAGTTTGCCTGTTTTACAGGTTCGCGACGTGCTCGTACG
TGGCTTTGGAGACTCCGTGGAGGAGGTCTTATCAGAGGCACGTCAACATCTTAAAGATGG
CACTTGTGGCTTAGTAGAAGTTGAAAAAGGCGTTTTGCCTCAACTTGA---ACAGCCCTA
TGTGTTCATCAAAC-GTTCGGATGCTCGAACTGCACCTCATGGTCATGTTA-----TGGT
TGAG-------CTGGTAGCAGAACTCGAA-----GGCATTCAGTACGGTCGTAGT-----
-------------------GGTGAGACACTT---------------GGTGTCCTTGTCCC
TCATGTGGGCGAAATACCAGTGGCTTACCGCAAGGTTCTTCTTCGTAAGAACGGTAATAA
AGGAGCTGGTGGCCATAGTTACGGC-------------GCCGATCTAAAGTCATTTGACT
TAGGC-----GACGAGCTTGGCACTGATCCTTATGAAGATTTTCAAGAAAACTGGAACAC
TAAAC---ATAGCAGTGGTGTTACCCGTG------AACTCATGCGTGAGCTTAACGGAGG
GGCATACACTCGCTATGTCGATAACAACTTCTGTGGCCCT-GATGGC--TACCCTCTTGA
GTG-CATTAAA---GACCTTCTAGCACGTGCTGGTAAAGCTTCATGCACTTTGTCCGAAC
AACTGGACTTTATTGACACTAAGAGGGGTGTATACTG------CTGCCGTGAACATGAGC
ATGAAATTGCTTGGTACACGGAACGTTCTG------------------------AAAAGA
GCTATGAATTGCAGACACCTTTTGAAATTAAATTGGCAAAGAAATTTGACACCTTCAATG
GGGAATGTCCAAATTTTGTATTTCCCTTAAATTCCATAATCAAGACTA---TTCAACCAA
GGGTTGAAAAGAAAAAGCT---TGATGGCTTTATGGGTAGAATTCGATCTGTCTATCCAG
TTGCGTCACCAAATGAATGCAACC-AAATGTGCCTTTCAACTCTCATGAAGTGTGATCAT
TGTGGTGAAACTTCATGGCAGACGGGCGATTTTGTTAAAG---CCACTTGCGAATTTTGT
GGCACTGAGAATTTGACTAAAGA-----AGGTGCCACTACTTGTGGTTACTTACCCCAAA
ATGCTGTTGTTAAAATTTATTGTCCAGCATGTCACAATTCAGAAGTAGGACCTGAGCATA
GTCTTGCCGAATACCATAATGAATCTG------GCTTGAAAACCATTCTTCGTAAGGGTG
GTCGCACTATTGCC------------------------TTTGGAGGCTGTGTGTTCTCTT
ATGTTGGTTGCCATAACAAGTGTGCCTATTGGGTTCCACGTGCTAGCGCTAACAT-----
-------AGGTTGTAACCATACAGGTGTTGTTGG---AGAAGGTTCCGAAGGTCTTAATG
--ACAACCTTCTTGAAATACTCCAAAAAGAGAAAGTCAACA-----TCAATATTGTTGGT
GACTTTAAACTTAATGAAGAGATCGCCATTATTTTGGCATCTTTTTCTGCTTCCACAAGT
GCTTTTGTGGAAACTGTGAAAGGTTTGGATTATAAAGCATTCAAACAAATTGTTGAATCC
TGTGGTAATTTTAA------AGTTACAAAAGGAAAAGCTAAAAAAGGTGCCTGGAATATT
GGTGA---------ACAGAAATCAATACTGAGTCCTCTTTATGCATTTGCATCAGAGGCT
GCTCGTGTTGTACGATCAATTTTCTCCCGCACTCTTGAAACTGCTCAAAATTCTGTGCGT
GTTTTACAG-------AAGGCCGCTATAACAATACTAGATGGAATTTCACAGTATTCACT
GAGACTCATTGATGCTATGATGTTCACATCTGATTTGGCTACTAACAATCTAGTTGTA--
ATGGCCTACATTACAGGTGGTGTTGTTCAGTTGACTTCGCAGTGGCTAACTAACATCTTT
GGCACTGTTTATGAAAAACTCAAACCCGTCCTTGATTGGCTTGAAGAGAAGTTTAAGGAA
GGTGTAGAGTTTCTTAGAGACGGTTGGGAAATTGTTAAATTTATCTCAACCTGTGCTTGT
GAAATTGTCGGTGGACAAATTGTCACCTGTGCAAAGGAAATTAAGGAGAGTGTTCAGACA
TTCTTTAAGCT-----TGTAAATA------AATTTTTGGCTTTGTGTGCTGACTCTATCA
TTA---TTGGTGGAGCTAAACTTAAAGCCTTGAATTTAGG--TGAAACATTTGTCACGCA
CTCAAAGG-----------GATTGTACAGAAAGTG-TGTT------AAATCCAGAGAAGA
AACTGGCCTACTCATGCCTCTAAAAGCCCCAAAAGAAATTATCTTCTTAG--------AG
GGAGAAACACTTCCCACAGAAGTGTTAACAGAGGAAGTTGTCTTGAAAACTGGTGATTT-
----ACAACCATTAGA------------------ACAACCT-ACTAG-------------
-----------------TGAAGCTGTTGAAGCTCCATTGGTTGGTACACCAGTTTGTAT-
------------TAACGGGC--TTATGTTGCTCGAAATCAAAGA--------------CA
CAGAAAAGTACTG---TGCCCTTGCACCTAATA----TGATGGTAA-----CAAACAATA
CCTTCACACTCAAAGGCGGTGCACCAACAAAG---GTTACTTTTGGTGATGACACTGTGA
TAGAAGTGCAAGGTTACAAGAG-TGTGAATATCACTTTTGAACTTGATGAAAGGATTGAT
AAAGTACTTAATGAGAAGTGCTCTGCCTATACAGTTGAACTCGGTACAGAAGTAAATGAG
TTCGCCTGTGTTGTGGCAGATGCTGTCATAAAAACTTTGCAACCAGTATCTGAATTACTT
ACACCACT---------------------GGGCATTGATTTAGATGAGTGGAGTATGGCT
ACATACTACTTATTTGATGAGTCTGGTGAGTTTAAATTGGCTTCACATATGTATTGTTCT
TTCTACCCTCCAGA---TGAGGAT---------GAAGAAGAAGGT---GATTGTGAAGAA
GA------AGAG------TTTGAGCCATCAACTCAATATGAGTATGGTACTGAAGATGAT
TACCAAGGTAAACCTTTGGAATTTGGTGCCACTTC---TGCTGCTCTTCAACCTGAAGAA
---GAGC------------------AAGAAGAAGATTGGTTAGATGATGATAGTCAACAA
ACTGTTGGTCAACAAGACGGCAGTGAGGACAATCAGACAACTACTATTCAAACAATTGTT
GAGGTTCAACCTCAATTAGAGATGGAACTTACACCAGTTGTTCAGACT------------
---------ATTGAAGTGAATAGT---TTTAGT---------------------------
----------GGTTATTTAAAA--CTTACTG------------------------ACAAT
GTATACATTAAAAATGCAGACATTGT------GGAAGAAGCTAAAAAGGTAAAAC-CAAC
AGTGGTT--------GTTAATGCAGCCAATGTTTACCTTAAACATGGAGGAGGTGTTGCA
GGAGCCTTAAATAAGGCTACTAACAATGCCATGCAAGTTGAATCTGATGATT-ACATAGC
TACTAATGGACCACTTAAAGTGGGTGGTAGTTGTGTTTTAAGCGGACACAATCTTGCTAA
ACACTGTCTTCATGTTGTCGGCCCAAATGTTAACAAAGGTGAAGACATTCAACTTCTTAA
GAGTGCTTATGAAAATTTTAATCAGCACGAAGTTCTACTTGCACCATTATTATCAGCTGG
TATTTTTGGTGCTGACCCTATACATTCTTTAAGAGTTTGTGTAGATACTGTTCGCACAAA
TGTCTACTTAGCTGTCTTTGATAAAAATCTCTATGACAAACTTGTTTCAAGCTTTTTGGA
AA---TGAAGAGTGAAAAGCAAGTTGAACAAAAGATCGCTGAGATTCCTAAAGAGGAAGT
TAAGCCATTTATAA--------------------------------------CTGAAAG-
---TAAACCTTCAGTTGAACAGAGAAAACAAGAT---GATAAGAAAATCAAAGCTTG--T
GTTGAAGAAGTTACA-ACAACTCTGGAAGAAACTAAGTTCCTCACAGAAAACTTGTTACT
TTATATTGACATTAATGGCAATCTTCATCCAGATTCTGCCACTCTTGTTAGTGACATTGA
CATCACTTTCTTAAAGAAAGATGCTCCATATATAGTGGGTGATGTTGTTC--------AA
GAGGGTGTTTTAACTGCTGTGGTTATACCTACTAAAAAGGCTGGTGGCACTACTGAAATG
CTAGCGAAAGCTTTGAGAAAAGTGCCAACAGACAATTATATAACCACTTACCCGGGTCAG
GGTTTAAATGGTTACACTGTAGAGGAGGCAAAGACAGTGCTTAAAAAGTGTAAAAGTGCC
TTTTACATTCTACCATCTATTATCTCTAATGAGAAGCAAGAAATTCTTGGAACTGTTTCT
TGGAAT-TTGCGAGAAATGCTTGCACATGCAGAAGAAACACGCAAATTAATGCCTGTCTG
TGTGGAAACTAAAGCCATAGTTTCAACTATACAGCGTAAATATAAGGGTATTAAAATACA
AGAGGGTGTGGTTGATTATGGTGCTAGATTTTACTTTTACACCAGTAAAACAACTGTAGC
GTCACTTATCAACACACTTAACGATCTAAATGAAACTCTTGTTACAATGCCACTTGGCTA
TGTAACACATGGCTTAAATTTGGAAGAAGCTGCTCGGTATATGAGATCTCTCAAAGTGCC
AGCTACAGTTTCTGTTTCTTCACCTGATGCTGTTACAGCGTATAATGGTTATCTTACTTC
TTCTTCTAAAACACCTGAAGAACATTTTATTGAAACCATCTCACTTGCTGGTTCCTATAA
AGATTGGTCCTATTCTGGACAATCTACACAACTAGGTATAGAATTTCTTAAGAGAGGTGA
TAAAAGTGTATATTACACTA---GTAATCCTACCACATTCCACCTAGATGGTGAAGTTAT
CACCTTTGACAATCTTAAGACACTTCTTTCTTTGAGAGAAGTGAGGACTATTAAGGTGTT
TACAACAGTAGACAACATTAACCTCCACACGCAAGTTGTGGACATGTCAATGACATATGG
ACAACAGTTTGGTCCAACTTATTTGGATGGAGCTGATGTTACTAAAATAAAACCTCATAA
TTCACATGAAGGTAAAACATTTTATGTT---------TTACCTAATGATGACACTCTACG
TGTTGAGGCTTTT---GAGTACTACCACACAACTGATCCTAGTTTTCTGGGTAGGTACAT
GTCAGCATTAAATCACA-CTAAAAAGTGGAAATACCCACAAGTTAATGGTTTAACTTCTA
TTAAATGGGCAGATAACAACTGTTATCTTGCCACTGCATTGTTAACACTCCA---ACAAA
TAGAGTTGAAGTTTAATCCACCTGCTCTACAAGATGCTTATTACAGAGC-AAGGGCTGGT
GAAGCTGCTAACTTTTGTGCACTTATCTTAGCCTACTGTAATAAGACAGTAGGTGAGTTA
GGTGATGTTAGAGAAACAATGAGTTACTTGTTTCAAC--------ATGCCAATTTAGATT
CTTGCAAAAG---AGTCTTGAACGTGGTGTGTAAAACTTGTGGACAACAGCAGACAACCC
TTAAGGGTGTAGAAGC----TGTTATGTACATGGGCACACTTTCTTATGAACAATTTAAG
AAAGGTGTTCAGATACCTTGTACGTGTGGTAAACAAGCTACAAAATATC------TAGTA
CAACAGGAGTCACCTTTTGTTATGATGTCAGCACCACCTGCTCAGTATGAACTTAAG---
-----CATGGTACATTTACTTGTG----CTAGTG------AGTACACTGGTAATTACCAG
TGTGGTCACTATAAACATATAACTTCTAAAGAAACTTTGTATTGCATAGACGGTGCTTTA
C----TTACAAAGTCCTCAGAATACAAAGGTCCTATTACGGATG---TTTTCTACAAAGA
AAACAGTTACACAA-CAACCATAAAACCAGTTACTTATAAATTGGATGGTGTTGTTTGTA
CAGAAATTGACCCTAAGTTGGACAATTATTATAAGAAAGACAATTCTTATTTCACA---G
AGCAACCAATTGATCTTGTACCAAACCAACCATATCCAAACGCAAGCTTCGATAATTTTA
AGTTTGTATGTGATAATATCAAATTTGCTGATGA---------------TTTAAACCA--
----GTTAACTGGTTATAAGAAACCTGCTTCAAGAGAGCTTAAAGTTACATTTTTCCCTG
ACTTAAATGGTGATGTGGTGGCTATTGATTATAAACACTACACACCCTCTTTTAAGAAAG
GAGCTAAATTGTTACATAAACCTATTGTTTGGCATGTTAACAATGCAACTAATAAAGCCA
CGTATAA-----------------------ACCAAATACCTGGTGTATACGTTGTCTTTG
GAGCACAAAACCAGTTGAAACATCAAATT-------------CGTTTGATGTACTGAAGT
CAGAGG-----ACGC----GCAGGGAATGGATAATCTTGCCTGCGAAGATCTAA--AACC
AGTCTCTGAAGAA-------------GTAGTGGAAAATCCTACCATACAGAAAGACGTTC
TTGAGTGT-----AATGTGAAAACTACCGAAGTTGTAGGAGACATTATACTTAAACCAGC
AAATAATAGTTTAAAA---------------------------ATTACAGAA----GAGG
TTGGCCACACAGATCTAATGGCTGCTTATG-----TAGACAATTCTAGT---CTTACTAT
TAAGAAACCTAATGAATTATCTAGAGTATTAGGTTTGAAAACCCTTGCTACTCATGGTTT
AGCTGCTGTTAATAGTGTCCCTTGGGATACTATAGCTAATTATGCTAAGCCTTTTCTTAA
CAAAGTTGTTAGTACAACTACTAACATAGTTACACGGTGTTTAAACCGTGTTTGTACTAA
TTATATGCCT-TATTTCTTTACTTTATTGCTAC--AATTGTGTACTTTTACTAGAAGTAC
AAATTCTAGAATTAAAGCATCTATGCCGACTACTATAGCAAAGAATACTGTT----AAGA
GTGTCGG-----------TAAATTTTGTCTAGAGG---CTTCATTTAATTATTTGAAGTC
A--CCTAATTTT----TCTAAACTGATAAATATTATAATTTGGTTTT-TACTATTAAGTG
TTTGCCTAGGTTCTTTAA--TCTACTCAACCGCTGCT--------------------TTA
GGTGTTTTAATGT-------------CTAATTTAGGCATGCCTTCTTACTGTACTGGTTA
CAGAGAAGGCTATT---TGAACTCTACTAATGTCACTATTGCAACCTACTGTACTG---G
TTCTATACCTTGTAGTGTTTGTCTTAGTGGTTTAGATTCTTTAGACACCTATCCTTCTTT
AGAAACTATACA----------AATTACCAT-TTCATCTTTTAAATGGGATTTAACTGCT
TTTGGCTTAGTTGCAGAGTGGTTTTTGGCATATATTCTTTTCACTAGGTTTTTCTATGTA
CTTGGATTGGCTGCAATCATGCAATTGTTTTTCAGC-----------TATTT------TG
CAGTACATTTTATTA----GTAATTCTTGGCTTATGTGGTTAATAATTAATCTTGTACAA
ATGGCCCCGATTTCAGCTATGGTTAGAATGTACATCTTCTTTGCATCATTTTATTATGTA
TGGAAAAGTTATGTGCATGTTGTAGACGGTTGTAATTCATCAACTTGTATGATGTGTTAC
AAACGTAATAGAGCAACAAGAGTCGAATGTACAACTATTGTTAATGGTGTTAGAAGGTCC
TTTTATGTCTATGCTAATGGAGGTAAAGGCTTTTGCAAACTACACAATTGGAATTGTGTT
AATTGTGATACATTCTGTGCTGGTAGTACATTTATTAGTGATGAAGTTGCGAGAGACTTG
TCACTACAGTTTAA--AAGACCAATAAATCCTACTGACCAGTCTTCTTACATCGTTGATA
GTGTTACAGTGAAGAATGGTTCCATCCATCTTTACTTTGATAAAGCTGGTCAAAAGACTT
ATGAAAGACATTCTCTCTCTCATTTTGTTAACTTAGACAACCTGAGAGCTAATAACACTA
AAGGTTCAT-TGCCTATTAATGTTATA---------------GTTTTTGATGGTAAATCA
AAATGTG---AAGAATCATCTGCAAAATCAGCGTCTGTTTACTACAGTCAGCTTATGTGT
CAACCTATACTGTTACTAGATCAGGCATTAGTGTCTGATGTTGGTGATAGTGCGGAAGTT
GCAGTTAAAATGTTTGATGCTTACGTTAATACGTTTTCATCAACTTTTAACGTACCAATG
GAAAAACTCAAAACACTAGTTGCAACTGCAGAAGCTGAACTTGCAAAGAATGTGTCCTTA
GACAATGTCTTATCTACTTTTATTTCAGCAGCTC---GGCAAGGGTTTGTTGATTCAGAT
GTAGAAACTAAAGATGTTGTTGAATGTCTTAAATTGTCACATCAATCTGACATAGAAGTT
ACTGGCGATAGTTGTAATAACTATATGCTCACCTATAACAAAGTTGAAAACATGACACCC
CGTGACCTTGGTGCTTGTATTGACTGTAGTGCGCGTCATATTAATGCGCAGGTAGCAAAA
-----------AGTCACAACATTGCTTTGATATGGAACGTTAAAGATTTCATGTCATTGT
CTGAACAACTACGAAAACAAATACGTAGTGCTGCTAAAAAGAATAACTTACCTTTTAAGT
TGACATGTGCAACTACTAGACAAGTTGTTAATGTTGTAACAACAAAGATAGCACTTAAGG
GTGGTAAAATTGTTAA---------TAATTGGTTGAAGCAGTTAATTAAAGTTACACTTG
TG---TTCCTTTTTGTTGCTGCTATT-----------TTCTATTT-AATAACACCTGTTC
ATGTCATGTCTAAACATACTGACTTTTCAA----GTGAA------ATCATAGGATACAAG
GCTATTGATGGTGGTGTCACTCGTGACATAGCATCTACAGATACTTGTTTTGCTAACAAA
CATGCTGATTTTGACAC-ATGGTTTAGTCAGCG---TGGTGGTAGTTATACTAATGACAA
AGCTTGCCCATTGATTGCTGCAGTCATAACAAGAGAAGTGGGTTTTGTCGTGCCTGGTTT
GCCTGGCACGATATTACGCACAACTAAT--GGTGACTTTTTGCATTTCTTACCTAGAGTT
TTTAGTGCAGTTGGTAACATCTGTTACACACCATCAAAACTTATAGAGTACACTGACTTT
GCAACATCAGCTTGTGTTTTGGCTGCTGAATGTACAATTTTTAAAGATGCTTCTGGTAAG
CCAGTACCATATTGTTATGATACCAATGTACTAGAAGGTTCTGTTGCTTATGAAAGTTTA
CGCCCTGACACACGTTATGTGCTCATG-GATGGCTCTA---TTATTCAATTTCCTAACAC
CTACCTTGAAGGTTCTGTTAGAGTGGTAACAACTTTTGATTCTGAGTACTGTAGGCACGG
CACTTGTGAAAGATCAGAAGCTGGTGTTTGTGTATCTACTAGTGGTAGATGGGTACTTAA
CAATGATTATTACAGATCTTTACCAGGAGTTTTCTGTGGTGTAGATGCTGTAAATTTACT
-----TACTAATATGTTTACACCACTAATTCAACCTATTGGTGCTTTGGACATATCAGCA
TCTATAGTAGCTGGTGGTATTGTAGCTATCGTAGTAACATGCCTTGCCTACTATTTTATG
AGGTTTAGAAGAGCTTTTGGTGAATACAGTCA------TGTAGTTGCCTTTAATACTTTA
CTATTCCTTATGTCATTCAC-TGTACTCTGTTTAACACCAGTTTACTCATTCTTACCTGG
TG-TTTATTCTGTTATTTACTTGTACTTGACATTTTATCTTACTAATGATGTTTCTTTTT
TAGCACATATTCAGTGGATGGTTATGTTCACACCTTTAGTACCTTTCTGGATAACAATTG
CTTATATCATTTGTATTTCCACAAAGCATTTCTATTGGTTCTTTAGTAATTACCTAAAGA
GACGTGT---AGTCTTTAATGGTGTTTCCTTTA---GTACTTTTGAAGAAGCTGCGCTGT
GCACCTTTTTGTTAAATAAAGAAATGTATCTAAAGTTGCGTAGTGATGTGCTATTACCTC
TTACGCAATATAATAGATACTTAGCTCTTTATAATAAGTACAAGTATTTTAGTGGAGCAA
TGGATACAACTAGCTACAGAGAAGCTGCTTGTTGTCATCTCGCAAAGGCTCTCAATGACT
TCAGTAACTCAGGTTCTGATGTTCTTTACCAACCACCACAAACCTCTATCACCTCAGCTG
TTTTGCAGAGTGGTTTTAGAAAAATGGCATTCCCATCTGGTAAAGTTGAGGGTTGTATGG
TACAAGTAACTTGTGGTACAACTACACTTAACGGTCTTTGGCTTGATGACGTAGTTTACT
GTCCAAGACATGTGATCTGCACCTCTGAAGACATGCTTAACCCTAATTATGAAGATTTAC
TCATTCGTAAGTCTAATCATAATTTCTTGGTACAGGCTGGTAATG----TTCAAC-----
TCAGGGTTATTGGACATTCTATGCAAAATTGTGTACTTAAGCTTAAGGTTGATACAGCCA
ATCCTAAGACACCTAAGTATAAGTTTGTTCGCATTCAACCAGGACAGACTTTTTCAGTGT
TAGCTTGTTACAATGGTTCACCATCTGGT--GTTTACCAATGTGCTATGAGGCCCAATTT
CACTATTAAGGGTTCATTCCTTAATGGTTCATGTGGTAGTGTTGGTTTTAACATAGATTA
TGACTGTGTCTCTTTTTGTTACATGCACCATATGGAATTACCAACTGGAGTTCATGCTGG
CACAGACTTAGAAGGTAACTTTTATGGACCTTTTGTTGACAGGCAAACAGCACAAGCAGC
TGGTACGGACACAACTATTACAGTT--AATGTTTTAGCTTGGTTGTACGCTGCTGTTATA
AATGGAGACAGGTGGTTTCTCAATCGATTTACCACAACTCTTAATGACTTTAAC------
-CTTGTGGCTATGAAGTACAATTATGAACCT-CTAACACAAGACCATGTTGACATACTAG
GACCTCTTTCTGCTCAAACTGGAATTGCCGTTTTAGATATGTGTGCTTCATTAAAAG---
-AATTACTGCAAAATGGTATGAATGGACGTACCATATTGGGTAGTGCTTTATTAGAAGAT
GAATTTACACCTTTTGATGTTGTTAGACAATGCTCAGGTGTTACTTTCCAAAGTGCAGTG
AAAAGAACAATCAAGGGTACACACCACTGGTTGTTACTCACAATTTTGACTTCACTTTTA
GTTTTAGTCCAGAGTACTCAATGGTCTTTGTTCTTTTTTTTTTATGAAAATGCCTTTTTA
CCTTTTGCTATGGGTATTA-TTGCTATGTCTGCTTTTGCAATGATGTTTGTCAAACATAA
GCATGCATTTCTCTGTTTGTTTTTGTTACCTTCTCTTGCCACTGTAGCTTATTTTAATAT
GGTCTATATGCCTGCTAGTTGGGTGATGCGTATTATGACATGGTTGGATATGGTTG-ATA
CTAGTTTGTC--------TGGTTTTAAGCT-----AAAAGACTG-TGTT-ATGTATGCAT
CAG-----CTGTAGTGTTACTAATCCTTATGAC-AGCAAGAACTGTGTATGATGATGGTG
CTAGGAGAGTG---TGGACACTTATG-AATGTCTTGACACTCGTTTATAAAGTTTATTAT
GGTAATGCTTTAGATCAAGCCATTTCCATGTGGGCTCTTATAATCTCTGTTACTTCTAAC
TACTCAGGT---GTAGTTACAACTGTCATGTTTTTGGCCAGAGGTATTGTTTTTATGTGT
GTTGAGTATTGCCCTATTTTCTTCATAACTGGTAATACACTTCAGTGT------------
--ATAATGCTAGTTTATTGT-----TTCTTAGGCTATTTTTGTACTTGTTACTTTGGCCT
CTTTTGTTTACTCAACCGCTACTTTAGACTGACTCTTGGTGTTTATGATTACTTAGTTTC
TACACAGGAGTTTAGATATATGAATTCACAGGGACTACTCCCACCCAAGAATAGCATAGA
TGCCTTCAAACTCAACATTAAATTGTTGGGTGTTGGTGGCAAACCTTGTATCAAAGTAGC
CACTGTACAGTCTAAAATGTCAGATGTAAAGTGCACATCAGTAGTCTTACTCTCAGTTTT
GCAACA-----ACTCAGAGTAGAATCATCATCTAAATTGTGGGCTCAATGTGTCCAGTTA
CACAATGACATTCTCTTAGCTAAAGATACTACTGAAGCCTTTGAAAAAATGGTTTCACTA
CTTTCTGTTTTGCTTTCCATGCAGGGTGCTGTAGACATAAACAAGCTTTGTGAAGAAATG
CTGGACAACAGGGCAACCTTACAAGCTATAGCCTCAGAGTTTAGTTCCCTTCCATCATAT
GCAGCTTTTGCTACTGCTCAAGAAGCTTATGAGCAGGCTGTTGCTAATGGTGA---TTCT
GAAGTTGTTCTTAAAAAGTTGAAGAAGTCTTTGAATGTGGCTAAATCTGAATTTGACCGT
GATGCAGCCATGCAACGTAAGTTGGAAAAGATGGCTGATCAAGCTATGACCCAAATGTAT
AAACAGGCTAGATCTGAGGACAAGAGGGCAAAAGTTACTAGTGCTATGCAGACAATGCTT
TTCACTATGCTTAGAAAGTTGGATAATGATGCACTCAACAACATTATCAACAATGCAAGA
GATGGTTGTGTTCCCTTGAACATAATACCTCTTACAACAGCAGCCAAACTAATGGTTGTC
ATACCAGACTATAACACATATAAAAATACGTGTGATGGTACAACAT-------TTACTTA
TGCATCAGCATTGTGGGAAATCCAACAGGTTGT---AGATGCAGATAGTAAAATTGTTCA
ACTTAGTGAAATTAGTATGGACAATTCACCTAATTTAGCATGGCCTCTTATTGTA-ACAG
CTTTAAG--GGCCAATTCTGCTGTCAAATTACAGAATAATGAGCTTAGTCCTGTTGCACT
ACGACAGATGTCTTGTG-CTGCCGGTACTACACAAACTGCTTGCACTGATGACAATGCGT
TAGCTTACTACAACACAACAAAGGGAGGTAGGTTTGTACTTGCACTGTTATCCGATTTAC
AGGATTTGAAATGGGCTAGATTCCCTAAGAGTGATGGAACTGGTACTATCTATACAGAAC
TGGAACCACCTTGTAGGTTTGTTACAGACACACCTAAAGGTCCTAAAGTGAAGTATTTAT
ACTTTATTAAAGGATTAAACAACCTAAATAGAGGTATGGTACTTGGTAGTTTAGCTGCCA
CAGTACGTCTACAAGCTGGTAATGCAACAGAAGTGCCTGCCAATTCA-ACTGTATTATCT
TTCTGTGCTTTTGCTGTAGATGCTGCTAAAGCTTACAAAGATTATCTAGCTAGTGGGGGA
CAACCAATCACTAATTGTGTTAAGATGTTGTGTACACACACTGGTACTGGTCAGGCAATA
ACAGTTACACCGGAAGCCAATATGGATCAAGAATCCTTTGGTGGTGCATCGTGTTGTCTG
TACTGCCGTTGCCACATAGATCATCCAAATCCTAAAGGATTTTGTGACTTAAAAGGTAAG
TATGTACAAATACCTACAACTTGTGCTAATGACCCTGTGGGTTTTACACTTAAAAACACA
GTCTGTACCGTCTGCGGTATGTGGAAAGGTTATGGCTGTAGTTGTGATCAACTC---CGC
GAACCCATGCTTCAGTCAGCTGATGCACA-ATCGTTTTTAAACGGGTTTGCGGTGTAAGT
GCA---GCCCGTCTTACACCGTGCGGCACAGGCACTAGTACTGATGTC-GTATACAGGGC
-TTTTGACATCTACAAT------GATAAAGTAGCTGGTTTTGCTAAATTCCTAAAAACTA
ATTGTTGTCGCTTCCAAGAAAAGGACGAAGATGACAATTTAATTGATTCTTACTTTGTAG
TTAAGAGACACACTTTCTCTAACTACCAACATGAAGAAACAATTTATAATTTACTTAAGG
ATTGTCCAGCTGTTGCTAAACATGACTTCTTTAAGTTTAGAATAGACGGTGACATGGTAC
CACATATATCACGTCAACGTCTTACTAAATACACAATGGCAGACCTCGTCTATGCTTTAA
GGCATTTTGATGAAGGTAATTGTGACACATTAAAAGAAATACTTGTCACATACAATTGTT
GTGATGATGATTATTTCAATAAAAAGGACTGGTATGATTTTGTAGAAAACCCAGATATAT
TACGCGTATACGCCAACTTAGGTGAACGTGTACGCCAAGCTTTGTTAAAAACAGTACAAT
TCTGTGATGCCATGCGAAATGCTGGTATTGTTGGTGTACTGACATTAGATAATCAAGATC
TCAATGGTAACTGGTATGATTTCGGTGATTTCATACAAACCACGCCAGGTAGTGGAGTTC
CTGTTGTAGATTCTTATTATTCATTGTTAATGCCTATATTAACCTTGACCAGGGCTTTAA
CTGCAGAGTCACATGTTGACACTGACTTAACAAAGCCTTACATTAAGTGG-GATTTGTTA
AAATATGACTTCACGGAAGAGAGGTTAAAACTCTTTGACCGTTATTTTAAATATTGGGAT
CAGACATACCACCCAAATTGTGTTAACTGTTTGGATGACAGATGCATTCTGCATTGTGCA
AACTTTAATGTTTTATTCTCTACAGTGTTCCCACCTACAA---GTTTTGGACCACTAGTG
AGAAAAATATTTGTTGATGGTGTTCCATTTGTAGTTTCAACTGGATACCACTTCAGAGAG
CTAGGTGTTGTACATAATCAGGATGTAAACTTACATAGCTCTAGACTTAGTTTTAAGGAA
TTACTTGTGTATGCTGCTGACCCTGCTATGCACGCTGCTTCTGGTAATCTATTACTAGAT
AAACGCACTACGTGCTTTTCAGTAGCTGCACTTACTAACAATGTTGCTTTTCAAACTGTC
AAACCCGGTAATTTTAACAAAGACTTCTATGACTTTGCTGTGTCTAAGGGTTTCTTTAAG
GAAGGAAGTTCTGTTGAATTAAAACACTTCTTCTTTGCTCAGGATGGTAATGCTGCTATC
AGCGATTATGACTACTATCGTTATAATCTACCAACAATGTGTGATATCAGACAACTACTA
TTTGTAGTTGAAGTTGTTGATAAGTACTTTGATTGTTACGATGGTGGCTGTATTAATGCT
AACCAAGTCATCGTCAACAACCTAGACAAATCAGCTGGTTTTCCATTTAATAAATGGGGT
AAGGCTAGACTTTATTATGATTCAATGAGTTATGAGGATCAAGATGCACTTTTCGCATAT
ACAAAACGTAATGTCATCCCTACTATAACTCAAATGAATCTTAAGTATGCCATTAGTGCA
AAGAATAGAGCTCGCACCGTAGCTGGTGTCTCTATCTGTAGTACTATGACCAATAGACAG
TTTCATCAAAAATTATTGAAATCAATAGCCGCCACTAGAGGAGCTACTGTAGTAATTGGA
ACAAGCAAATTCTATGGTGGTTGGCACAACATGTTAAAAACTGTTTATAGTGATGTAGAA
AACCCTCACCTTATGGGTTGGGATTATCCTAAATGTGATAGAGCCATGCCTAACATGCTT
AGAATTATGGCCTCACTTGTTCTTGCTCGCAAACATACAACGTGTTGTAGCTTGTCACAC
CGTTTCTATAGATTAGCTAATGAGTGTGCTCAAGTATTGAGTGAAATGGTCATGTGTGGC
GGTTCACTATATGTTAAACCAGGTGGAACCTCATCAGGAGATGCCACAACTGCTTATGCT
AATAGTGTTTTTAACATTTGTCAAGCTGTCACGGCCAATGTTAATGCACTTTTATCTACT
GATGGTAACAAAATTGCCGATAAGTATGTCCGCAATTTACAACACAGACTTTATGAGTGT
CTCTATA-GAAATAGAGATGTTGACACAGACTTTGTGAATGAGTTTTACGCATATTTGCG
TAAACATTTCTCAATGATGATACTCTCTGACGATGCTGTTGTGTGTTTCAATAGCACTTA
TGCATCTCAAGGTCTAGTGGCTAGCATAAAGAACTTTAAGTCAGTTCTTTATTATCAAAA
CAATGTTTTTATGTCTGAAGCAAAATGTTGGACTGAGACTGACCTTACTAAAGGACCTCA
TGAATTTTGCTCTCAACATACAATGCTAGTTAAACAGGGTGATGATTATGTGTACCTTCC
TTACCCAGATCCATCAAGAATCCTAGGGGCCGGCTGTTTTGTAGATGATATCGTAAAAAC
AGATGGTACACTTATGATTGAACGGTTCGTGTCTTTAGCTATAGATGCTTACCCACTTAC
TAAACATCCTAATCAGGAGTATGCTGATGTCTTTCATTTGTACTTACAATACATAAGAAA
GCTACATGATGAGTTAACAGGACACATGTTAGACATGTATTCTGTTATGCTTACTAATGA
TAACACTTCAAGGTATTGGGAACCTGAGTTTTATGAGGCTATGTACACACCGCATACAGT
CTTACAGGCTGTTGGGGCTTGTGTTCTTTGCAATTCACAGACTTCATTAAGATGTGGTGC
TTGCATACGTAGACCATTCTTATGTTGTAAATGCTGTTACGACCATGTCATATCAACATC
ACATAAATTAGTCTTGTCTGTTAATCCGTATGTTTGCAATGCTCCAGGTTGTGATGTCAC
AGATGTGACTCAACTTTACTTAGGAGGTATGAGCTATTATTGTAAATCACATAAACCACC
CATTAGTTTTCCATTGTGTGCTAATGGACAAGTTTTTGGTTTATATAAAAATACATGTGT
TGGTAGCGATAATGTTACTGACTTTAATGCAATTGCAACATGTGACTGGACAAATGCTGG
TGATTACATTTTAGCTAACACCTGTACTGAAAGACTCAAGCTTTTTGCAGCAGAAACGCT
CAAAGCTACTGAGGAGACATTTAAACTGTCTTATGGTATTGCTACTGTACGTGAAGTGCT
GTCTGACAGAGAATTACATCTTTCATGGGAAGTTGGTAAACCTAGACCACCACTTAACCG
AAATTATGTCTTTACTGGTTATCGTGTAACTAAAAACAGTAAAGTACAAATAGGAGAGTA
CACCTTTGAAAAAGGTGACTATGGTGATGCTGTTGTTTACCGAGGTACAACAACTTACAA
ATTAAATGTTGGTGATTATTTTGTGCTGACATCACATACAGTAATGCCATTAAGTGCACC
TACACTAGTGCCACAAGAGCACTATGTTAGAATTACTGGCTTATACCCAACACTCAATAT
CTCAGATGAGTTTTCTAGCAATGTTGCAAATTATCAAAAGGTTGGTATGCAAAAGTATTC
TACACTCCAGGGACCACCTGGTACTGGTAAGAGTCATTTTGCTATTGGCCTAGCTCTCTA
CTACCCTTCTGCTCGCATAGTGTATACAGCTTGCTCTCATGCCGCTGTTGATGCACTATG
TGAGAAGGCATTAAAATATTTGCCTATAGATAAATGTAGTAGAATTATACCTGCACGTGC
TCGTGTAGAGTGTTTTGATAAATTCAAAGTGAATTCAACATTAGAACAGTATGTCTTTTG
TACTGTAAATGCATTGCCTGAGACGACAGCAGATATAGTTGTCTTTGATGAAATTTCAAT
GGCCACAAATTATGATTTGAGTGTTGTCAATGCCAGATTACGTGCTAAGCACTATGTGTA
CATTGGCGACCCTGCTCAATTACCTGCACCACGCACATTGCTAACTAAGGGCACACTAGA
ACCAGAATATTTCAATTCAGTGTGTAGACTTATGAAAACTATAGGTCCAGACATGTTCCT
CGGAACTTGTCGGCGTTGTCCTGCTGAAATTGTTGACACTGTGAGTGCTTTGGTTTATGA
TAATAAGCTTAAAGCACATAAAGACAAATCAGCTCAATGCTTTAAAATGTTTTATAAGGG
TGTTATCACGCATGATGTTTCATCTGCAATTAACAGGCCACAAATAGGCGTGGTAAGAGA
ATTCCTTACACGTAACCCTGCTTGGAGAAAAGCTGTCTTTATTTCACCTTATAATTCACA
GAATGCTGTAGCCTCAAAGATTTTGGGACTACCAACTCAAACTGTTGATTCATCACAGGG
CTCAGAATATGACTATGTCATATTCACTCAAACCACTGAAACAGCTCACTCTTGTAATGT
AAACAGATTTAATGTTGCTATTACCAGAGCAAAAGTAGGCATACTTTGCATAATGTCTGA
TAGAGACCTTTATGACAAGTTGCAATTTACAAGTCTTGAAATTCCACGTAGGAATGTGGC
AACTTTACAAG-------CTGAAAATGTAACAGGACTCTTTAAAGATTGTAGTAAGGTAA
TCACTGGGTTACATCCTACACAGGCACCTACACACCTCAGTGTTGACACTAAATTCAAAA
C---TGAAGGTTTATGTGTTGACATACCTGGCATACCTAAGGACATGACCTATAGAAGAC
TCATCTCTATGATGGGTTTTAAAATGAATTATCAAGTTAATGGTTACCCTAACATGTTTA
TCACCCGCGAAGAAGCTATAAGACATGTACGTGCATGGATTGGCTTCGATGTCGAGGGGT
GTCATGCTACTAGAGAAGCTGTTGGTACCAATTTACCTTTACAGCTAGGTTTTTCTACAG
GTGTTAACCTAGTTGCTGTACCTACAGGTTATGTTGATACACCTAATAATACAGATTTTT
CCAGAGTTAGTGCTAAACCACCGCCTGGAGATCAATTTAAACACCTCATACCACTTATGT
ACAAAGGACTTCCTTGGAATGTAGTGCGTATAAAGATTGTACAAATGTTAAGTGACACAC
TTAAAAATCTCTCTGACAGAGTCGTATTTGTCTTATGGGCACATGGCTTTGAGTTGACAT
CTATGAAGTATTTTGTGAAAATAGGACCTGAGCGCACCTGTTGTCTATGTGATAGACGTG
CCACATGCTTTTCCACTGCTTCAGACACTTATGCCTGTTGGCATCATTCTATTGGATTTG
ATTACGTCTATAATCCGTTTATGATTGATGTTCAACAATGGGGTTTTACAGGTAACCTAC
AAAGCAACCATGATCTGTATTGTCAAGTCCATGGTAATGCACATGTAGCTAGTTGTGATG
CAATCATGACTAGGTGTCTAGCTGTCCACGAGTGCTTTGTTAAGCGTGTTGACTGGACTA
TTGAATATCCTATAATTGGTGATGAACTGAAGATTAATGCGGCTTGTAGAAAGGTTCAAC
ACATGGTTGTTAAAGCTGCATTATTAGCAGACAAATTCCCAGTTCTTCACGACATTGGTA
ACCCTAAAGCTATTAAGTGTGTACCTCAAGCTGATGTAGAATGGAAGTTCTATGATGCAC
AGCCTTGTAGTGACAAAGCTTATAAAATAGAAGAATTATTCTATTCTTATGCCACACATT
CTGACAAATTCACAGATGGTGTATGCCTATTTTGGAATTGCAATGTCGATAGATATCCTG
CTAATTCCATTGTTTGTAGATTTGACACTAGAGTGCTATCTAACCTTAACTTGCCTGGTT
GTGATGGTGGCAGTTTGTATGTAAATAAACATGCATTCCACACACCAGCTTTTGATAAAA
GTGCTTTTGTTAATTTAAAACAATTACCATTTTTCTATTACTCTGACAGTCCATGTGAGT
CTCATGGAAAACAAGTAGTGTCA-----GATATAGATTATGTACCACTAAAGTCTGCTAC
GTGTATAACACGTTGCAATTTAGGTGGTGCTGTCTGTAGACATCATGCTAATGAGTACAG
ATTGTATCTCGATGCTTATAACATGATGATCTCAGCTGGCTTTAGCTTGTGGGTTTACAA
ACAATTTGATACTTATAACCTCTGGAACACTTTTACAAGACTTCAGAGTTTAGAAAATGT
GGCTTTTAATGTTGTAAATAAGGGACACTTTGATGGACAACAGGGTGAAGTACCAGTTTC
TATCATTAATAACACTGTTTACACAAAAGTTGATGGTGTTGATGTAGAATTGTTTGAAAA
TAAAACAACATTACCTGTTAATGTAGCATTTGAGCTTTGGGCTAAGCGCAACATTAAACC
AGTACCAGAGGTGAAAATACTCAATAATTTGGGTGTGGACA-TTGCTGCTAATACTGTGA
TCTGGGACTACAAAAGAGATGCTCCAGCACATATAT---------CTACTATTGGTGTTT
GTTCTATGACTGACATAGCCAAGAAACCAACTGAAACGATTTGTGCACCACTCACTGTCT
TTTTTGATGGTAGAGTTGATGGTCAAGTAGACTTATTTAGAAATGCCCGTAATGGTGTTC
TTATTACAGAAGGTAGTGTTAAAGGTTTACAACCAT----CTGTAGGTCCCAAACAAGCT
AGTCTTAATGG----------------AGTCACATTAATTGGAGAAGCCGTAAAAACACA
GTTCAATTATTATAAGAAAGTTGATGGTGTTGTCCAACAATTACCTGAAACTTACTT-TA
CTCAGAGTAGAAATTTACAAGAATTTAAACCCAGGAGTCAAATGGAAATTGATTTCTTAG
AATTAGCTATGGATGAATTCATTGAACGGTATAAATTAGAAGGCTATGCCTTCGAACATA
TCGTTTATGGAGATTTTAGTCATAGTCAGTTAGGTGGTTTACATCTACTGATTGGACTAG
CTAAACGTTTTAAGGAATCACCTTTTGAATTAGAAGATTTTATTCCTATGGACAGTACAG
TTA---AAAACTATTTCATAACAGATGCGCAAACAGGTTCATCTAAGTGTGTGTGTTCTG
TTATTGATTTATTACTTGATGATTTTGTTGAAATAATAAAATCCCAAGATTTATCTGTAG
TTTCTAAGGTTGTCAAAGTGACTATTGACTATACAGAAATTTCATTTATGCTTTGGTGTA
AAGATGGCCATGTAGAAACATTTTACCCAAAATTACAATCTAGTCAAGCGTGGCAACCGG
GTGTTGCTATGCCTAATCTTTACAAAATGCAAAGAATGCTATTAGAAAAGTGTGACCTTC
AAAATTATGGTGATAGTGCAACATTACCTAAAGGCATAATGATGAATGTCGCAAAATATA
CTCAACTGTGTCAATATTTAAACACATTAACATTAGCTGTACCCTATAATATGAGAGTTA
TACATTTTGGTGCTGGTTCTGATAAAGGAGTTGCACCAGGTACAGCTGTTTTAAGACAGT
GGTTGCCTACGGGTACGCTGCTTGTCGATTCAGATCTTAATGACTTTGTCTCTGATGCAG
ATTCAACTTTGATTGGTGATTGTGCAACTGTACATA-CAGCTAATAAATGGGATCTCATT
ATTAGTGATATGTACGACCCTAAGACTAAAAATGTTACAAAAGAAAATGACTCTAAAGAG
GGTTTTTTCACTTACATTTGTGGGTTTATACAACAAAAGCTAGCTCTTGGAGGTTCCGTG
GCTATAAAGATAACAGAACATTCTTGGAATGCTGATCTTTATAAGCTCATGGGACACTTC
GCATGGTGGACAGCCTTTGTTACTAATGTGAATGCGTCATCATCTGAAGCATTTTTAATT
GGATGTAATTATCTTGGCAAACCACGCGAACAAATAGATGGTTATGTCATGCATGCAAAT
TACATATTTTGGAGGAATACAAATCCAATTCAGTTGTCTTCCTATTCTTTATTTGACATG
AGTAAATTTCCCCTTAAATTAAGGGGTACTGCTGTTATGTCTTTAAAAGAAGGTCAAATC
AATGATATGATTTTATCTCTTCTTAGTAAAGGTAGACTTATAATTAGAGAAAACAACAGA
GTTGTTATTTCTAGTGATGTTCTTGTTAACAACTAAACGAACAATGTTTGTTTTTCTTGT
TTT----ATTGCCACT--------AGTCTCTAGTCAGTGTGTTAATCTTACAACC----A
GAACTCAATTACCCCCTGCATACACTAATTCTTTCACACGTGGTGTTTATTACCCTGACA
AAGTT--------TTCAGATCCTCAGTTTTACATTCAACTCAGGACTTGTTCTTACCTTT
CTTTTCCAATGTTACTTGGTTCCATGCTATACATGTCTCTGGGACCAATGGTACT-----
-AAGAGGTTTGATAACCCTGTCCTACCATTTAATGATGGTGTTTATTTTGCTTCCACTGA
GAAGTCTAACATAATAAGAGGCTGGATTTTTGGTACTACTTTAGATTCGAAGACCCAGTC
CC-------TACTTATTGTTAATAACGCTACTAATGTTGTTATTAA-AGTCTGTGAATTT
CAATTTTGTAATGATCCATTTTTGGGTGTTTATTA--CCACAAAA---------------
---ACAACAAAAGTTGGATGGAAAGTGAGTTCAGAGTTTATTCT-AGTGCGAATAATTGC
ACTTTTGAATATGTCTCTCAGCCTTTTCTTATGGACCT---TGAAGGAAAACAGGGTAAT
T-------------TCAAAAATCTTAGGGAATTTGTGTT--------TAAGAATATTGAT
G---------GTTATTTTAAAATATATTCTAAGCA-------CACGCCTATTAATTTAGT
GCGTGATCTCCCTCA---------------GGGTTTTTCGGCTTTAGAACCATT------
------------------------------------------------GGTAGATTTGCC
AATAGGTAT-----TAACATCACTAGGT----TTCAAACTTTACTTGCTTTACATAG---
-----AAGTTATTTGACTCCTGGTGATTCTTCTTCAGGTTGGACAGCTGGTGCTGCAGCT
TATTATGTGGGTTATCTTCAACCTAGGACTTTTCTATTAAAATATAATGAAAATGGAACC
AT-TACAGATGCTGTAGACTGTGCACTTGACCCTCTCTCAGAAACAAAGTGTACGTTGAA
ATCCTTCACTGTAGAAAAAGGAATCTATCAAACTTCTAACTTTAGAGTCCAACCAACAGA
ATCTATTGTTA-----------------------GATTTCCTAAT---------------
-----------------ATTACAAACTTGTGCCCTTT-----TGGTGAAGTTTTTAACGC
CACCAGATTTGCATCTGTTTATGCTTGGAACAGG------------AAGAGAATCAGCAA
CTGT-GTTGCTGATTATT-CTGTCCTATAT-AATTCCGCATCATTTTCCACTTTTAAGTG
TTATGGAGTGTCTCCTACTAAATTAAATG--ATCTCTGCTTTACTAATGTCTATGCAGAT
TCATTTGTAATTAGAGGTGATGAAGTCAGACAAAT--------------CGCTCCAGGGC
AAACTGGAAAGATTGCTGA---------------TTATAATTATAAAT------------
TACCAGATGATTTTACAGGCTGCGTTATAGCTTG-GAATTCTAACAATCTTGATTCTAAG
GTTGGTGGTAATTATAATTACCTGTATAGATTGTTTAGGAAGTCTAATCTCAAACCTTTT
GAGAGAGA---------------TAT---TTCA---ACTGA-------------------
-----AATCTATCAGGCCGGTAGCACACCTTGTAATGGTGTTGAAGGTTTTAATTGTTAC
TTTCCTTTACAATCATATGGTTTCCAACCCACTAATGGTGTTGGTTACCAACCATACA-G
AGTAGTAGTACTTTCTTTTGAACTTCTACATGCACC----------------AGCAACTG
TTTG----TGGACCTAAAAAGTCTACTAATTTGGTTAAAAACAAATGTGTCAATTTCAAC
TTCAATGGTTTAACAGGCACAGGTGTTCT---TACTGAGTCTAACAAAAAGTTTCTGCCT
TTCCAACAATTTGGCAGAGACATTGCTGACACTACTGATGCTGTCCGTGATCCACAGACA
CTTGAGATTCTTGACATTACACCATGTTCTTTTGGTGGTGTCAGTGT-------------
--------TATAACACCAGGAACAAATACTTCTAACCAGGTTGCTGTTCTTTATCAGGAT
GTTAACTGCACAGAAGTCCCTGTTGCTATTCATGCAGATCAACTTACTCCTACTTGGCGT
GTTTATTCTACAGGTTCTAATGTTTTTCAAACACGTGCAGGCTGTTTAATAGGGGCTGAA
CATGTCAACAACTCAT---------ATGAGTGTGACATACCCATTGGTGCAGGTATATGC
GCTAGTTATCAGACTCAGACTAATTCTCCTCGGCGGGCACGTAGTGTAGCTAGTCAATCC
ATC----ATTGCCTACACTATGTCACTTGGTGCAGAAAATTCAGTTGCTTACTCTAAT-A
ACTCTATTGC-----------------CATACCCACAAATTTTACTATTAGTGTTACCAC
AGAAATTCTACCAGTGTCTATGACCAAGACATCAGTAGATTGTACAATGTACATTTGTGG
TGATTCAACTGAATGCAGCAATCTTTTGTTGCAATATGGCAGTTTTTGTACACAATTAAA
CCGTGCTTTAACTGGAATAGCTGTTGAACAAGACAAAAACACCCAAGAAGTTTTTGCACA
AGTCAAACAAATTTACAAAACACCACCAATTAAAGATTTTGGTGGT---TTTAATTTTTC
ACAAATATTACCAGATCCA--------------TCAAAACCAAGCAAGAGGTCATTTATT
GAAGATCTACTTTTCAACAAAGTGACACTTGCAGATGCTGGCTTCATCAAACAATATGGT
GATTGCCT------TGGTGATATTGCTGCTAGAGACCTCATTTGTGCACAAAAGTTTAAC
GGCCTTACTGTTTTGCCACCTTTGCTCACAGATGAAATGATTGCTCAATACACTTCTGCA
CT-GTTAGCGGGTACAATCACTTCTGGTTGGACCTTTGGTGCAGGTGCTGCATTACAA--
ATACCATTTGCTATGCAAATGGCTTATAGGTTTAATGGTATTGGAGTTACACAGAATGTT
CTCTATGAGAACCAAAAATTGATTGCCAACCAATTTAATAGTGCTATTGGCAAAATTCAA
GACTCACTTTCTTCCACAGCAAGTGCACTTGGAAAACTTCAAGATGTGGTCAACCAAAAT
GCACAAGCTTTAAACACGCTTGTTAAACAACTTAGCTCCAATTTTGGTGCAATTTCAAGT
GTTTTAAATGATATCCTTTCACGTCTTGACAAAGTTGAGGCTGAAGTGCAAATTGATAGG
TTGATCACAGGCAGACTTCAAAGTTTGCAGACATATGTGACTCAACAATTAATTAGAGCT
GCAGAAATCAGAG----CTTCTGCTAATCTTGCTGCTACTAAAATGTCAGAGTGTGTACT
TGGACAATCAAAAAGAGTTGATTTTTGTGGAAAGGGCTATCATCTTATGTCCTTCCCTCA
GTCAGCACCTCATGGTGTAGTCTTCTTGCATGTGACTTATGTCCCTGCACAA-GAAAAGA
ACTTCACAACTGCTCCTGCCATTTGTCATGATGGAAAAGCACACT----------TTCCT
CGTGAAGGTGTCTTTGT---TTCAAATGGCAC--------ACACTGGTTTGTAACACAAA
GGA----ATTTTTATGAACCACAAATCATTACTACAGACAACAC---ATTTGTGTC-TGG
TAACTGTGATGTTGTAATAGGAATTGTCAACAACACAGTTTATGATCCTTT--GCAAC--
--CTGAATTAGACTCATTCAAGGAGGAGTTAGATAAATATTTTAAGAATCATA-CATCAC
CAGATGTTGATTTAGGTGACATCTCTGGCATTAATGCTTCAGTTGTAAACATT--CAAAA
AGAAATTGACCGCCTCAATGAGGTTGCCAAGAATTTAAATGAATCTCTCATCGATCTCCA
AGAACTTGGAAAGTATGAGCAGTATATAAAATGGCCATGGTACATTTGGCTAGGTTTTAT
AGCTGGCTTGATTGCCATAGTAATG---GTGACAATTATGCTTTGCTGTATGACCAGTTG
CTGT---AGTTGT---------CTCAAGGGCTGTTGTTCTTGTGGATCCTGCTGCAAATT
TGATGAAGACGACTCTGAGCCAGTGCTCAAAGGAGTCAAATTACATTACACATAAACGAA
CTT-ATGGATTTGTTTATGAGAATCTTCACAATTGGAACTGTAACTTTGAAGCAAGGTGA
AATCAAGGATGCTACTCCTTCAGATTTTGTTCGCGCTACTGCAACGATACCGATACAAGC
-CTCACTCCCTTTCGGATGGCTTATTGTTGGCGTTGCA--CTTCTTGCTGTTTTTCAGAG
CGCTTCCAAAATCAT-----AACCCTCAAAAAGAGATGGCAACTAG-----CACTCTCCA
AGGGTGTTCACTTTGTTTGCAACTTGCTGTTGTTGTTTGTAA--CAGTTTACTCACACCT
TTTGCTCGT-----------TGCTGCTGGCCTTGAAGCCCCTTTTCTCTATCTTTATGCT
TTAGTCTACT------TCTTGCAGAGT---------------ATAAACTTTGTAAGAATA
ATAATGAGGCTTTGGCT-----TTGCTGGAAATGCCGTTCCAAAAACCCATTACTTTATG
ATGCCAACTATTTTCTTTGCTGGCATACTAATTGTTACGACTATTGTATACCTTACAATA
GTGTAACTTCTTCAATTGTCATTACTTCAGGTGATGGCACAACAAGTCCTATTTCTGAAC
ATGACT--ACCAGATTGGTGGTTATACTGAAAAATGGGAATCTGGAGT----AAAAGACT
GTGTTGTATTACACAGTTACTTCACTTCAGACTATTACCAGCTGTACTCAACTCAATTGA
GTACAGACACTGGTGTTGAACATGTTACCTTCTTCATCTACAATAAAAT------TGTTG
ATGAGCCTGAAGAACATGTCCAAATTCACACAATCGACGGTTCATCCGGAGTTGTTAATC
CAGTA---------ATGGAACCAATTTATGA--TGAACCGACGACGACTACTAGCGTGCC
TTTGTAAGCAC-----AAGCTGATGAGTACGAACTTATG--TACTCATTCGTTTCGGAAG
A---------GACAGGTACGTTAATAGTTAATAGCGTACTTCT---------TTTTCTTG
CTTTCGTGGTATTCTTGC--------------TAGTTACACTAGCCATCCTTACTGCGCT
TCGATTGTGTGCGTACTGCTGCAA-----TATTGT--TAACGTGAGTCTTGTAAAACCTT
CTTTTTACGTTTA---------CTCTCGTGTTAAAAATCTGAATTCTTCT---AGAGTTC
CTGATCTTCTGGTCTAAACGAACTAAATATTA-TATTAGTTTTTCTGTTTGGAACTT---
---------TAATTTTA---GCCATGGCAGATTCCAACGGTACTATTAC-CGTTGAAGAG
CTTAAAAAGCTCCTTGAACAATGGAACCTAGTAATAGGTTTCCTATTCCTTA---CATGG
ATTTGTCTTCT--------------------------ACAATTTGCCTATGCCAACAGGA
ATAGGTTTTTGTATATAATTAAGTTAATTTTC---CTCTGGCTGTTATGG----------
-------------------CCAGTAACTTTAGC------TTGTTTTGTGCTTGCTG----
--CTGTTTACAGAATAAATTGGATCACCGGTGGAATTGCTATCGCAATGGCT--------
-TGTCTTGT--------------------------AGGCTTGATGTGGC-----------
--------TCAGCTACTTCATTGCTTCTTTCAGACTGTTTGC------GCGTACGCGTTC
CATGTGGTCAT--TCAATCCAGAAA----CTAACATTCTTCTCAACGTGCCACTCCATGG
CACTATTCTGACCAGACCGCTTCTAGAAAGTGAACTCGTAATCG----GAGCTGTGATCC
TTCGTGGACATCTTCGTATTGCTGGACACCATCTAGGACGCTGTGACATCA---------
----AGGACCTGCCTAAAG--AAATCACTGTTGCTACATCACGAACGCTTTCTTATTACA
AATTGGG---AGCTTCGCAGCGTGTAGCAGGTGACTCAGGTTTTGCTGCATACAGTCGCT
----------------------ACAGGATTGGCAACTATAAATTAAAC------ACAGAC
CATTCCAGTAGCAGTGACAATATTGCTTTGCTTGTACAGTAAGTGACAACAGATGTTTCA
TCTCGTTGACTTTCAGGTTACTATAGCAGAGATATTACTAATTATTATGAGGACTTT---
----TAAAGTTTCCATTTGGAATCT------TGATTACATCATAAACCTCATAATTAAAA
ATTTATCTAAGTCACTAACTGAGAATAAATATTCTCAATTAGATGAAGAGCAACCAATGG
AGATTGATT-------------AAACGAACATGAAAATTATTCTTTTCTTGGCA-----C
TGATAACACTCGCTACTTGTGAGCTTTATCACTACCAAGAGTGTGTTAG---AGGTACAA
CAGTACTTTTAAAA----GAACCTTGCTCTTCTGGAACATACGAGGGCAATTCACCATTT
CATCCTCTAGCTGA-------TAACAAATTTGCAC-TGACTTGCTTTAGCACTCAATTTG
CTTTTGCTTG---TCCTGACGGCGTAAAACAC----GTCTATCAGTTACGTGCCAGATCA
GTTTCACCTAAACTGTTCATCAGACAAGAGGAAGTT---CAA-----GAACTTTACTCTC
CAATTTTTCTTATTGTTGCGGCAATAGTGTTTATA---ACACTTTGCTTCACACTCAAAA
GAAAGACAGAATGATTGAACTTTCATTAATTGACTTCTATTTGTGCTTTTTAGCC--TTT
CTGCTATTCC-----TTGTTTTAATTATGCTTATTATCTTTTGGTTCTCACTTGAACTGC
AA-GATCATAATGAAACTTGTCAC---GCCTAAACGAACATGAAATTTCTTGTTTTCTTA
GGAATCATCACAACTGTA-GCTGCATTTCACCAAGAATGTAGTTTAC---AGTCATGTAC
TCAACATC------AACCATATGTAGTTGATGACCCGTGTCCTATTCACTTCTA-TTCTA
AATGGTATATT------AGAGTAGGAGCTAGAAAAT-CAGC--ACCTTTAATTGAATTGT
GCGTGGATGAGGCTGGTTCTAAATCACCCATT-CAGTACATCGATATCGGTAATTATACA
GTTTCC----TGTTCACCTTTTACA-----ATTAATTGCCAGGAACCTAAATTGGGTAGT
CTTGTAGTGCGTTGTTCGTTCTATGAAGACT---------TTTTAGAGTATCATGACGTT
CGTGTTGTTTTAGATTTCATCTAAACGAACAAACTAAAATGTCTGA--------TAATGG
ACCCCA---AAATCAGCGAAATGCACCCCGC-------------ATTACGTTTGGTGGAC
CCTCAGATTCAACTGGCAGTAAC------CAGAATGGAGAACGCAGTGGGGCGCGATCAA
AACAACGTCGGCCCCAAGGTTTACCCAATAATACTGCGTCTTGGTTCACCGCTCTCACTC
AACATGGCAAGGAAGACCTTAAATTCCCTCGAGGACAAGGCGTTCCAATTAACACCAATA
GCAGTCCAGATGACCAAATTGGCTACTACCGAAGAGCTACCAGACGAATTCGTGGTGGTG
ACGGTAAAATGAAAGATCTCAGTCCAAGATGGTATTTCTACTACCTAGGAACTGGGCCAG
AAGCTGGACTTCCCTATGGTGCTAACAAAGACGGCATCATATGGGTTGCAACTGAGGGAG
CCTTGAATACACCAAAAGATCACATTGGCACCCGCAATCCTGCTAACAATGCTGCAATCG
TGCTACAACTTCCTCAAGGAACAACATTGCCAAAAGGCTTCTACGCAGAAGGGAGCAGAG
GCGGCAGTCAAGCCTCTTCTCGTTCCTCATCACGTAGTCGCAA-------------CAGT
TCAAGAAATTCAACTCCAGGCAGCAGTA---GGGGAACTTCTCCTG------CTAGAATG
GCTGGCAATGGCGGTGATGCTGCTCTTGCTTTGCTGCTGCTTGACAGATTGAACCAGCTT
GAGAGCAAAATGTCTGGTAAAGGCCAACAACAACAAGGCCAAACTGTCACTAAGAAATCT
GCTGCTGAGGCTTCTAAGAAGCCTCGGCAAAAACGTACTGCCACTAAAGCATACAATGTA
ACACAAGCTTTTGGCAGACGTGGTCCAGAACAAACCCAAGGAAATTTTGGGGACCAGGAA
CTAATCAGACAAGGAACTGATTACAAACATTGGCCGCAAATTGCACAATTTGCCCCCAGC
GCTTCAGCGTTCTTCGGAATGTCGCGCATTGGCATGGAAGTCACACCTTCGG--------
GAACGTGGTTGACC----------------TACACAGGTGCCATCAAATTGGATGACAAA
GATCCAAATTTCAAAGATCAAGTCATTTTGCTGAATAAGCATATTGACGCATACAAAACA
TTCCCACCAACAGAGCCTAAAAAGGACAAAAAGAAGAAGGCTGATGAAACTCAAGCCTTA
CCGCAGAGACAGAAGAAACAGCAAACT--GTGACTCTTCTTC--------CTGCTGCAGA
TTTGGATGATTTCTCCAAACAATTGCAACAATCCATGAGCAG------TGCTGACTCAAC
T-CAGGCCTAA--ACTCATGCAGACCACACAAGGCAG-ATGGGCTATATAAACGT-----
TTTCGCTTTTCCGT-TTACGATATATAGTCTACTCTTGTGCAGAATGAATTC---TCGTA
ACTACATAGCACAAGTAGATGTAGTTAAC---TTTAATCTCACATAGCAATCTTTAATCA
G--TGTGTAACATTAGGGAGGACTTGAAAGAGCCACCACATTTTCACCGAGGCCACGCGG
AGTACGATCGAGTGTACAGTGAACAATGCTAGGGAGAGCTGCCTATATGGAAGAGCCCTA
ATGTGTAAAAT-TAATTTTAGTAGTGCTATCCCCATGTGATTTTAATAGCTTC-------
TTAGGAGAATGACAAAAAAAAAAAA---------------------
>BetaCoV/Guangzhou/20SF206/2020|EPI_ISL_406533
------------------------------GTAACAAACCAACCAACTTTCGATCTCTTG
TAGATCTGTTCTCTAAACGAACTTTAAAA-------------------------------
--TCTG-------TGTGGCTGTCACTCGGCTGCATGCTT----AGTGCACTCACGC----
-----AGTATAATTAATAACTAA--TTACTGTCGTTGACAGGACACGAGTAACTCGTCTA
TCTTCTGCAGGCTGCTTACGGTTTCGTCCGTGTTGCAGCCGATCATCAGCACATC-TAGG
TTTCGT-CCGGGTGTGACCGAAAGGTAAGATG-GAGAGCCTTGTCCCTGGTT----TCAA
CGAGAAAACACACGTCCAACTCAGTTTGCCTGTTTTACAGGTTCGCGACGTGCTCGTACG
TGGCTTTGGAGACTCCGTGGAGGAGGTCTTATCAGAGGCACGTCAACATCTTAAAGATGG
CACTTGTGGCTTAGTAGAAGTTGAAAAAGGCGTTTTGCCTCAACTTGA---ACAGCCCTA
TGTGTTCATCAAAC-GTTCGGATGCTCGAACTGCACCTCATGGTCATGTTA-----TGGT
TGAG-------CTGGTAGCAGAACTCGAA-----GGCATTCAGTACGGTCGTAGT-----
-------------------GGTGAGACACTT---------------GGTGTCCTTGTCCC
TCATGTGGGCGAAATACCAGTGGCTTACCGCAAGGTTCTTCTTCGTAAGAACGGTAATAA
AGGAGCTGGTGGCCATAGTTACGGC-------------GCCGATCTAAAGTCATTTGACT
TAGGC-----GACGAGCTTGGCACTGATCCTTATGAAGATTTTCAAGAAAACTGGAACAC
TAAAC---ATAGCAGTGGTGTTACCCGTG------AACTCATGCGTGAGCTTAACGGAGG
GGCATACACTCGCTATGTCGATAACAACTTCTGTGGCCCT-GATGGC--TACCCTCTTGA
GTG-CATTAAA---GACCTTCTAGCACGTGCTGGTAAAGCTTCATGCACTTTGTCCGAAC
AACTGGACTTTATTGACACTAAGAGGGGTGTATACTG------CTGCCGTGAACATGAGC
ATGAAATTGCTTGGTACACGGAACGTTCTG------------------------AAAAGA
GCTATGAATTGCAGACACCTTTTGAAATTAAATTGGCAAAGAAATTTGACACCTTCAATG
GGGAATGTCCAAATTTTGTATTTCCCTTAAATTCCATAATCAAGACTA---TTCAACCAA
GGGTTGAAAAGAAAAAGCT---TGATGGCTTTATGGGTAGAATTCGATCTGTCTATCCAG
TTGCGTCACCAAATGAATGCAACC-AAATGTGCCTTTCAACTCTCATGAAGTGTGATCAT
TGTGGTGAAACTTCATGGCAGACGGGCGATTTTGTTAAAG---CCACTTGCGAATTTTGT
GGCACTGAGAATTTGACTAAAGA-----AGGTGCCACTACTTGTGGTTACTTACCCCAAA
ATGCTGTTGTTAAAATTTATTGTCCAGCATGTCACAATTCAGAAGTAGGACCTGAGCATA
GTCTTGCCGAATACCATAATGAATCTG------GCTTGAAAACCATTCTTCGTAAGGGTG
GTCGCACTATTGCC------------------------TTTGGAGGCTGTGTGTTCTCTT
ATGTTGGTTGCCATAACAAGTGTGCCTATTGGGTTCCACGTGCTAGCGCTAACAT-----
-------AGGTTGTAACCATACAGGTGTTGTTGG---AGAAGGTTCCGAAGGTCTTAATG
--ACAACCTTCTTGAAATACTCCAAAAAGAGAAAGTCAACA-----TCAATATTGTTGGT
GACTTTAAACTTAATGAAGAGATCGCCATTATTTTGGCATCTTTTTCTGCTTCCACAAGT
GCTTTTGTGGAAACTGTGAAAGGTTTGGATTATAAAGCATTCAAACAAATTGTTGAATCC
TGTGGTAATTTTAA------AGTTACAAAAGGAAAAGCTAAAAAAGGTGCCTGGAATATT
GGTGA---------ACAGAAATCAATACTGAGTCCTCTTTATGCATTTGCATCAGAGGCT
GCTCGTGTTGTACGATCAATTTTCTCCCGCACTCTTGAAACTGCTCAAAATTCTGTGCGT
GTTTTACAG-------AAGGCCGCTATAACAATACTAGATGGAATTTCACAGTATTCACT
GAGACTCATTGATGCTATGATGTTCACATCTGATTTGGCTACTAACAATCTAGTTGTA--
ATGGCCTACATTACAGGTGGTGTTGTTCAGTTGACTTCGCAGTGGCTAACTAACATCTTT
GGCACTGTTTATGAAAAACTCAAACCCGTCCTTGATTGGCTTGAAGAGAAGTTTAAGGAA
GGTGTAGAGTTTCTTAGAGACGGTTGGGAAATTGTTAAATTTATCTCAACCTGTGCTTGT
GAAATTGTCGGTGGACAAATTGTCACCTGTGCAAAGGAAATTAAGGAGAGTGTTCAGACA
TTCTTTAAGCT-----TGTAAATA------AATTTTTGGCTTTGTGTGCTGACTCTATCA
TTA---TTGGTGGAGCTAAACTTAAAGCCTTGAATTTAGG--TGAAACATTTGTCACGCA
CTCAAAGG-----------GATTGTACAGAAAGTG-TGTT------AAATCCAGAGAAGA
AACTGGCCTACTCATGCCTCTAAAAGCCCCAAAAGAAATTATCTTCTTAG--------AG
GGAGAAACACTTCCCACAGAAGTGTTAACAGAGGAAGTTGTCTTGAAAACTGGTGATTT-
----ACAACCATTAGA------------------ACAACCT-ACTAG-------------
-----------------TGAAGCTGTTGAAGCTCCATTGGTTGGTACACCAGTTTGTAT-
------------TAACGGGC--TTATGTTGCTCGAAATCAAAGA--------------CA
CAGAAAAGTACTG---TGCCCTTGCACCTAATA----TGATGGTAA-----CAAACAATA
CCTTCACACTCAAAGGCGGTGCACCAACAAAG---GTTACTTTTGGTGATGACACTGTGA
TAGAAGTGCAAGGTTACAAGAG-TGTGAATATCACTTTTGAACTTGATGAAAGGATTGAT
AAAGTACTTAATGAGAAGTGCTCTGCCTATACAGTTGAACTCGGTACAGAAGTAAATGAG
TTCGCCTGTGTTGTGGCAGATGCTGTCATAAAAACTTTGCAACCAGTATCTGAATTACTT
ACACCACT---------------------GGGCATTGATTTAGATGAGTGGAGTATGGCT
ACATACTACTTATTTGATGAGTCTGGTGAGTTTAAATTGGCTTCACATATGTATTGTTCT
TTCTACCCTCCAGA---TGAGGAT---------GAAGAAGAAGGT---GATTGTGAAGAA
GA------AGAG------TTTGAGCCATCAACTCAATATGAGTATGGTACTGAAGATGAT
TACCAAGGTAAACCTTTGGAATTTGGTGCCACTTC---TGCTGCTCTTCAACCTGAAGAA
---GAGC------------------AAGAAGAAGATTGGTTAGATGATGATAGTCAACAA
ACTGTTGGTCAACAAGACGGCAGTGAGGACAATCAGACAACTACTATTCAAACAATTGTT
GAGGTTCAACCTCAATTAGAGATGGAACTTACACCAGTTGTTCAGACT------------
---------ATTGAAGTGAATAGT---TTTAGT---------------------------
----------GGTTATTTAAAA--CTTACTG------------------------ACAAT
GTATACATTAAAAATGCAGACATTGT------GGAAGAAGCTAAAAAGGTAAAAC-CAAC
AGTGGTT--------GTTAATGCAGCCAATGTTTACCTTAAACATGGAGGAGGTGTTGCA
GGAGCCTTAAATAAGGCTACTAACAATGCCATGCAAGTTGAATCTGATGATT-ACATAGC
TACTAATGGACCACTTAAAGTGGGTGGTAGTTGTGTTTTAAGCGGACACAATCTTGCTAA
ACACTGTCTTCATGTTGTCGGCCCAAATGTTAACAAAGGTGAAGACATTCAACTTCTTAA
GAGTGCTTATGAAAATTTTAATCAGCACGAAGTTCTACTTGCACCATTATTATCAGCTGG
TATTTTTGGTGCTGACCCTATACATTCTTTAAGAGTTTGTGTAGATACTGTTCGCACAAA
TGTCTACTTAGCTGTCTTTGATAAAAATCTCTATGACAAACTTGTTTCAAGCTTTTTGGA
AA---TGAAGAGTGAAAAGCAAGTTGAACAAAAGATCGCTGAGATTCCTAAAGAGGAAGT
TAAGCCATTTATAA--------------------------------------CTGAAAG-
---TAAACCTTCAGTTGAACAGAGAAAACAAGAT---GATAAGAAAATCAAAGCTTG--T
GTTGAAGAAGTTACA-ACAACTCTGGAAGAAACTAAGTTCCTCACAGAAAACTTGTTACT
TTATATTGACATTAATGGCAATCTTCATCCAGATTCTGCCACTCTTGTTAGTGACATTGA
CATCACTTTCTTAAAGAAAGATGCTCCATATATAGTGGGTGATGTTGTTC--------AA
GAGGGTGTTTTAACTGCTGTGGTTATACCTACTAAAAAGGCTGGTGGCACTACTGAAATG
CTAGCGAAAGCTTTGAGAAAAGTGCCAACAGACAATTATATAACCACTTACCCGGGTCAG
GGTTTAAATGGTTACACTGTAGAGGAGGCAAAGACAGTGCTTAAAAAGTGTAAAAGTGCC
TTTTACATTCTACCATCTATTATCTCTAATGAGAAGCAAGAAATTCTTGGAACTGTTTCT
TGGAAT-TTGCGAGAAATGCTTGCACATGCAGAAGAAACACGCAAATTAATGCCTGTCTG
TGTGGAAACTAAAGCCATAGTTTCAACTATACAGCGTAAATATAAGGGTATTAAAATACA
AGAGGGTGTGGTTGATTATGGTGCTAGATTTTACTTTTACACCAGTAAAACAACTGTAGC
GTCACTTATCAACACACTTAACGATCTAAATGAAACTCTTGTTACAATGCCACTTGGCTA
TGTAACACATGGCTTAAATTTGGAAGAAGCTGCTCGGTATATGAGATCTCTCAAAGTGCC
AGCTACAGTTTCTGTTTCTTCACCTGATGCTGTTACAGCGTATAATGGTTATCTTACTTC
TTCTTCTAAAACACCTGAAGAACATTTTATTGAAACCATCTCACTTGCTGGTTCCTATAA
AGATTGGTCCTATTCTGGACAATCTACACAACTAGGTATAGAATTTCTTAAGAGAGGTGA
TAAAAGTGTATATTACACTA---GTAATCCTACCACATTCCACCTAGATGGTGAAGTTAT
CACCTTTGACAATCTTAAGACACTTCTTTCTTTGAGAGAAGTGAGGACTATTAAGGTGTT
TACAACAGTAGACAACATTAACCTCCACACGCAAGTTGTGGACATGTCAATGACATATGG
ACAACAGTTTGGTCCAACTTATTTGGATGGAGCTGATGTTACTAAAATAAAACCTCATAA
TTCACATGAAGGTAAAACATTTTATGTT---------TTACCTAATGATGACACTCTACG
TGTTGAGGCTTTT---GAGTACTACCACACAACTGATCCTAGTTTTCTGGGTAGGTACAT
GTCAGCATTAAATCACA-CTAAAAAGTGGAAATACCCACAAGTTAATGGTTTAACTTCTA
TTAAATGGGCAGATAACAACTGTTATCTTGCCACTGCATTGTTAACACTCCA---ACAAA
TAGAGTTGAAGTTTAATCCACCTGCTCTACAAGATGCTTATTACAGAGC-AAGGGCTGGT
GAAGCTGCTAACTTTTGTGCACTTATCTTAGCCTACTGTAATAAGACAGTAGGTGAGTTA
GGTGATGTTAGAGAAACAATGAGTTACTTGTTTCAAC--------ATGCCAATTTAGATT
CTTGCAAAAG---AGTCTTGAACGTGGTGTGTAAAACTTGTGGACAACAGCAGACAACCC
TTAAGGGTGTAGAAGC----TGTTATGTACATGGGCACACTTTCTTATGAACAATTTAAG
AAAGGTGTTCAGATACCTTGTACGTGTGGTAAACAAGCTACAAAATATC------TAGTA
CAACAGGAGTCACCTTTTGTTATGATGTCAGCACCACCTGCTCAGTATGAACTTAAG---
-----CATGGTACATTTACTTGTG----CTAGTG------AGTACACTGGTAATTACCAG
TGTGGTCACTATAAACATATAACTTCTAAAGAAACTTTGTATTGCATAGACGGTGCTTTA
C----TTACAAAGTCCTCAGAATACAAAGGTCCTATTACGGATG---TTTTCTACAAAGA
AAACAGTTACACAA-CAACCATAAAACCAGTTACTTATAAATTGGATGGTGTTGTTTGTA
CAGAAATTGACCCTAAGTTGGACAATTATTATAAGAAAGACAATTCTTATTTCACA---G
AGCAACCAATTGATCTTGTACCAAACCAACCATATCCAAACGCAAGCTTCGATAATTTTA
AGTTTGTATGTGATAATATCAAATTTGCTGATGA---------------TTTAAACCA--
----GTTAACTGGTTATAAGAAACCTGCTTCAAGAGAGCTTAAAGTTACATTTTTCCCTG
ACTTAAATGGTGATGTGGTGGCTATTGATTATAAACACTACACACCCTCTTTTAAGAAAG
GAGCTAAATTGTTACATAAACCTATTGTTTGGCATGTTAACAATGCAACTAATAAAGCCA
CGTATAA-----------------------ACCAAATACCTGGTGTATACGTTGTCTTTG
GAGCACAAAACCAGTTGAAACATCAAATT-------------CGTTTGATGTACTGAAGT
CAGAGG-----ACGC----GCAGGGAATGGATAATCTTGCCTGCGAAGATCTAA--AACC
AGTCTCTGAAGAA-------------GTAGTGGAAAATCCTACCATACAGAAAGACGTTC
TTGAGTGT-----AATGTGAAAACTACCGAAGTTGTAGGAGACATTATACTTAAACCAGC
AAATAATAGTTTAAAA---------------------------ATTACAGAA----GAGG
TTGGCCACACAGATCTAATGGCTGCTTATG-----TAGACAATTCTAGT---CTTACTAT
TAAGAAACCTAATGAATTATCTAGAGTATTAGGTTTGAAAACCCTTGCTACTCATGGTTT
AGCTGCTGTTAATAGTGTCCCTTGGGATACTATAGCTAATTATGCTAAGCCTTTTCTTAA
CAAAGTTGTTAGTACAACTACTAACATAGTTACACGGTGTTTAAACCGTGTTTGTACTAA
TTATATGCCT-TATTTCTTTACTTTATTGCTAC--AATTGTGTACTTTTACTAGAAGTAC
AAATTCTAGAATTAAAGCATCTATGCCGACTACTATAGCAAAGAATACTGTT----AAGA
GTGTCGG-----------TAAATTTTGTCTAGAGG---CTTCATTTAATTATTTGAAGTC
A--CCTAATTTT----TCTAAACTGATAAATATTATAATTTGGTTTT-TACTATTAAGTG
TTTGCCTAGGTTCTTTAA--TCTACTCAACCGCTGCT--------------------TTA
GGTGTTTTAATGT-------------CTAATTTAGGCATGCCTTCTTACTGTACTGGTTA
CAGAGAAGGCTATT---TGAACTCTACTAATGTCACTATTGCAACCTACTGTACTG---G
TTCTATACCTTGTAGTGTTTGTCTTAGTGGTTTAGATTCTTTAGACACCTATCCTTCTTT
AGAAACTATACA----------AATTACCAT-TTCATCTTTTAAATGGGATTTAACTGCT
TTTGGCTTAGTTGCAGAGTGGTTTTTGGCATATATTCTTTTCACTAGGTTTTTCTATGTA
CTTGGATTGGCTGCAATCATGCAATTGTTTTTCAGC-----------TATTT------TG
CAGTACATTTTATTA----GTAATTCTTGGCTTATGTGGTTAATAATTAATCTTGTACAA
ATGGCCCCGATTTCAGCTATGGTTAGAATGTACATCTTCTTTGCATCATTTTATTATGTA
TGGAAAAGTTATGTGCATGTTGTAGACGGTTGTAATTCATCAACTTGTATGATGTGTTAC
AAACGTAATAGAGCAACAAGAGTCGAATGTACAACTATTGTTAATGGTGTTAGAAGGTCC
TTTTATGTCTATGCTAATGGAGGTAAAGGCTTTTGCAAACTACACAATTGGAATTGTGTT
AATTGTGATACATTCTGTGCTGGTAGTACATTTATTAGTGATGAAGTTGCGAGAGACTTG
TCACTACAGTTTAA--AAGACCAATAAATCCTACTGACCAGTCTTCTTACATCGTTGATA
GTGTTACAGTGAAGAATGGTTCCATCCATCTTTACTTTGATAAAGCTGGTCAAAAGACTT
ATGAAAGACATTCTCTCTCTCATTTTGTTAACTTAGACAACCTGAGAGCTAATAACACTA
AAGGTTCAT-TGCCTATTAATGTTATA---------------GTTTTTGATGGTAAATCA
AAATGTG---AAGAATCATCTGCAAAATCAGCGTCTGTTTACTACAGTCAGCTTATGTGT
CAACCTATACTGTTACTAGATCAGGCATTAGTGTCTGATGTTGGTGATAGTGCGGAAGTT
GCAGTTAAAATGTTTGATGCTTACGTTAATACGTTTTCATCAACTTTTAACGTACCAATG
GAAAAACTCAAAACACTAGTTGCAACTGCAGAAGCTGAACTTGCAAAGAATGTGTCCTTA
GACAATGTCTTATCTACTTTTATTTCAGCAGCTC---GGCAAGGGTTTGTTGATTCAGAT
GTAGAAACTAAAGATGTTGTTGAATGTCTTAAATTGTCACATCAATCTGACATAGAAGTT
ACTGGCGATAGTTGTAATAACTATATGCTCACCTATAACAAAGTTGAAAACATGACACCC
CGTGACCTTGGTGCTTGTATTGACTGTAGTGCGCGTCATATTAATGCGCAGGTAGCAAAA
-----------AGTCACAACATTGCTTTGATATGGAACGTTAAAGATTTCATGTCATTGT
CTGAACAACTACGAAAACAAATACGTAGTGCTGCTAAAAAGAATAACTTACCTTTTAAGT
TGACATGTGCAACTACTAGACAAGTTGTTAATGTTGTAACAACAAAGATAGCACTTAAGG
GTGGTAAAATTGTTAA---------TAATTGGTTGAAGCAGTTAATTAAAGTTACACTTG
TG---TTCCTTTTTGTTGCTGCTATT-----------TTCTATTT-AATAACACCTGTTC
ATGTCATGTCTAAACATACTGACTTTTCAA----GTGAA------ATCATAGGATACAAG
GCTATTGATGGTGGTGTCACTCGTGACATAGCATCTACAGATACTTGTTTTGCTAACAAA
CATGCTGATTTTGACAC-ATGGTTTAGCCAGCG---TGGTGGTAGTTATACTAATGACAA
AGCTTGCCCATTGATTGCTGCAGTCATAACAAGAGAAGTGGGTTTTGTCGTGCCTGGTTT
GCCTGGCACGATATTACGCACAACTAAT--GGTGACTTTTTGCATTTCTTACCTAGAGTT
TTTAGTGCAGTTGGTAACATCTGTTACACACCATCAAAACTTATAGAGTACACTGACTTT
GCAACATCAGCTTGTGTTTTGGCTGCTGAATGTACAATTTTTAAAGATGCTTCTGGTAAG
CCAGTACCATATTGTTATGATACCAATGTACTAGAAGGTTCTGTTGCTTATGAAAGTTTA
CGCCCTGACACACGTTATGTGCTCATG-GATGGCTCTA---TTATTCAATTTCCTAACAC
CTACCTTGAAGGTTCTGTTAGAGTGGTAACAACTTTTGATTCTGAGTACTGTAGGCACGG
CACTTGTGAAAGATCAGAAGCTGGTGTTTGTGTATCTACTAGTGGTAGATGGGTACTTAA
CAATGATTATTACAGATCTTTACCAGGAGTTTTCTGTGGTGTAGATGCTGTAAATTTACT
-----TACTAATATGTTTACACCACTAATTCAACCTATTGGTGCTTTGGACATATCAGCA
TCTATAGTAGCTGGTGGTATTGTAGCTATCGTAGTAACATGCCTTGCCTACTATTTTATG
AGGTTTAGAAGAGCTTTTGGTGAATACAGTCA------TGTAGTTGCCTTTAATACTTTA
CTATTCCTTATGTCATTCAC-TGTACTCTGTTTAACACCAGTTTACTCATTCTTACCTGG
TG-TTTATTCTGTTATTTACTTGTACTTGACATTTTATCTTACTAATGATGTTTCTTTTT
TAGCACATATTCAGTGGATGGTTATGTTCACACCTTTAGTACCTTTCTGGATAACAATTG
CTTATATCATTTGTATTTCCACAAAGCATTTCTATTGGTTCTTTAGTAATTACCTAAAGA
GACGTGT---AGTCTTTAATGGTGTTTCCTTTA---GTACTTTTGAAGAAGCTGCGCTGT
GCACCTTTTTGTTAAATAAAGAAATGTATCTAAAGTTGCGTAGTGATGTGCTATTACCTC
TTACGCAATATAATAGATACTTAGCTCTTTATAATAAGTACAAGTATTTTAGTGGAGCAA
TGGATACAACTAGCTACAGAGAAGCTGCTTGTTGTCATCTCGCAAAGGCTCTCAATGACT
TCAGTAACTCAGGTTCTGATGTTCTTTACCAACCACCACAAACCTCTATCACCTCAGCTG
TTTTGCAGAGTGGTTTTAGAAAAATGGCATTCCCATCTGGTAAAGTTGAGGGTTGTATGG
TACAAGTAACTTGTGGTACAACTACACTTAACGGTCTTTGGCTTGATGACGTAGTTTACT
GTCCAAGACATGTGATCTGCACCTCTGAAGACATGCTTAACCCTAATTATGAAGATTTAC
TCATTCGTAAGTCTAATCATAATTTCTTGGTACAGGCTGGTAATG----TTCAAC-----
TCAGGGTTATTGGACATTCTATGCAAAATTGTGTACTTAAGCTTAAGGTTGATACAGCCA
ATCCTAAGACACCTAAGTATAAGTTTGTTCGCATTCAACCAGGACAGACTTTTTCAGTGT
TAGCTTGTTACAATGGTTCACCATCTGGT--GTTTACCAATGTGCTATGAGGCCCAATTT
CACTATTAAGGGTTCATTCCTTAATGGTTCATGTGGTAGTGTTGGTTTTAACATAGATTA
TGACTGTGTCTCTTTTTGTTACATGCACCATATGGAATTACCAACTGGAGTTCATGCTGG
CACAGACTTAGAAGGTAACTTTTATGGACCTTTTGTTGACAGGCAAACAGCACAAGCAGC
TGGTACGGACACAACTATTACAGTT--AATGTTTTAGCTTGGTTGTACGCTGCTGTTATA
AATGGAGACAGGTGGTTTCTCAATCGATTTACCACAACTCTTAATGACTTTAAC------
-CTTGTGGCTATGAAGTACAATTATGAACCT-CTAACACAAGACCATGTTGACATACTAG
GACCTCTTTCTGCTCAAACTGGAATTGCCGTTTTAGATATGTGTGCTTCATTAAAAG---
-AATTACTGCAAAATGGTATGAATGGACGTACCATATTGGGTAGTGCTTTATTAGAAGAT
GAATTTACACCTTTTGATGTTGTTAGACAATGCTCAGGTGTTACTTTCCAAAGTGCAGTG
AAAAGAACAATCAAGGGTACACACCACTGGTTGTTACTCACAATTTTGACTTCACTTTTA
GTTTTAGTCCAGAGTACTCAATGGTCTTTGTTCTTTTTTTTGTATGAAAATGCCTTTTTA
CCTTTTGCTATGGGTATTA-TTGCTATGTCTGCTTTTGCAATGATGTTTGTCAAACATAA
GCATGCATTTCTCTGTTTGTTTTTGTTACCTTCTCTTGCCACTGTAGCTTATTTTAATAT
GGTCTATATGCCTGCTAGTTGGGTGATGCGTATTATGACATGGTTGGATATGGTTG-ATA
CTAGTTTGTC--------TGGTTTTAAGCT-----AAAAGACTG-TGTT-ATGTATGCAT
CAG-----CTGTAGTGTTACTAATCCTTATGAC-AGCAAGAACTGTGTATGATGATGGTG
CTAGGAGAGTG---TGGACACTTATG-AATGTCTTGACACTCGTTTATAAAGTTTATTAT
GGTAATGCTTTAGATCAAGCCATTTCCATGTGGGCTCTTATAATCTCTGTTACTTCTAAC
TACTCAGGT---GTAGTTACAACTGTCATGTTTTTGGCCAGAGGTATTGTTTTTATGTGT
GTTGAGTATTGCCCTATTTTCTTCATAACTGGTAATACACTTCAGTGT------------
--ATAATGCTAGTTTATTGT-----TTCTTAGGCTATTTTTGTACTTGTTACTTTGGCCT
CTTTTGTTTACTCAACCGCTACTTTAGACTGACTCTTGGTGTTTATGATTACTTAGTTTC
TACACAGGAGTTTAGATATATGAATTCACAGGGACTACTCCCACCCAAGAATAGCATAGA
TGCCTTCAAACTCAACATTAAATTGTTGGGTGTTGGTGGCAAACCTTGTATCAAAGTAGC
CACTGTACAGTCTAAAATGTCAGATGTAAAGTGCACATCAGTAGTCTTACTCTCAGTTTT
GCAACA-----ACTCAGAGTAGAATCATCATCTAAATTGTGGGCTCAATGTGTCCAGTTA
CACAATGACATTCTCTTAGCTAAAGATACTACTGAAGCCTTTGAAAAAATGGTTTCACTA
CTTTCTGTTTTGCTTTCCATGCAGGGTGCTGTAGACATAAACAAGCTTTGTGAAGAAATG
CTGGACAACAGGGCAACCTTACAAGCTATAGCCTCAGAGTTTAGTTCCCTTCCATCATAT
GCAGCTTTTGCTACTGCTCAAGAAGCTTATGAGCAGGCTGTTGCTAATGGTGA---TTCT
GAAGTTGTTCTTAAAAAGTTGAAGAAGTCTTTGAATGTGGCTAAATCTGAATTTGACCGT
GATGCAGCCATGCAACGTAAGTTGGAAAAGATGGCTGATCAAGCTATGACCCAAATGTAT
AAACAGGCTAGATCTGAGGACAAGAGGGCAAAAGTTACTAGTGCTATGCAGACAATGCTT
TTCACTATGCTTAGAAAGTTGGATAATGATGCACTCAACAACATTATCAACAATGCAAGA
GATGGTTGTGTTCCCTTGAACATAATACCTCTTACAACAGCAGCCAAACTAATGGTTGTC
ATACCAGACTATAACACATATAAAAATACGTGTGATGGTACAACAT-------TTACTTA
TGCATCAGCATTGTGGGAAATCCAACAGGTTGT---AGATGCAGATAGTAAAATTGTTCA
ACTTAGTGAAATTAGTATGGACAATTCACCTAATTTAGCATGGCCTCTTATTGTA-ACAG
CTTTAAG--GGCCAATTCTGCTGTCAAATTACAGAATAATGAGCTTAGTCCTGTTGCACT
ACGACAGATGTCTTGTG-CTGCCGGTACTACACAAACTGCTTGCACTGATGACAATGCGT
TAGCTTACTACAACACAACAAAGGGAGGTAGGTTTGTACTTGCACTGTTATCCGATTTAC
AGGATTTGAAATGGGCTAGATTCCCTAAGAGTGATGGAACTGGTACTATCTATACAGAAC
TGGAACCACCTTGTAGGTTTGTTACAGACACACCTAAAGGTCCTAAAGTGAAGTATTTAT
ACTTTATTAAAGGATTAAACAACCTAAATAGAGGTATGGTACTTGGTAGTTTAGCTGCCA
CAGTACGTCTACAAGCTGGTAATGCAACAGAAGTGCCTGCCAATTCA-ACTGTATTATCT
TTCTGTGCTTTTGCTGTAGATGCTGCTAAAGCTTACAAAGATTATCTAGCTAGTGGGGGA
CAACCAATCACTAATTGTGTTAAGATGTTGTGTACACACACTGGTACTGGTCAGGCAATA
ACAGTTACACCGGAAGCCAATATGGATCAAGAATCCTTTGGTGGTGCATCGTGTTGTCTG
TACTGCCGTTGCCACATAGATCATCCAAATCCTAAAGGATTTTGTGACTTAAAAGGTAAG
TATGTACAAATACCTACAACTTGTGCTAATGACCCTGTGGGTTTTACACTTAAAAACACA
GTCTGTACCGTCTGCGGTATGTGGAAAGGTTATGGCTGTAGTTGTGATCAACTC---CGC
GAACCCATGCTTCAGTCAGCTGATGCACA-ATCGTTTTTAAACGGGTTTGCGGTGTAAGT
GCA---GCCCGTCTTACACCGTGCGGCACAGGCACTAGTACTGATGTC-GTATACAGGGC
-TTTTGACATCTACAAT------GATAAAGTAGCTGGTTTTGCTAAATTCCTAAAAACTA
ATTGTTGTCGCTTCCAAGAAAAGGACGAAGATGACAATTTAATTGATTCTTACTTTGTAG
TTAAGAGACACACTTTCTCTAACTACCAACATGAAGAAACAATTTATAATTTACTTAAGG
ATTGTCCAGCTGTTGCTAAACATGACTTCTTTAAGTTTAGAATAGACGGTGACATGGTAC
CACATATATCACGTCAACGTCTTACTAAATACACAATGGCAGACCTCGTCTATGCTTTAA
GGCATTTTGATGAAGGTAATTGTGACACATTAAAAGAAATACTTGTCACATACAATTGTT
GTGATGATGATTATTTCAATAAAAAGGACTGGTATGATTTTGTAGAAAACCCAGATATAT
TACGCGTATACGCCAACTTAGGTGAACGTGTACGCCAAGCTTTGTTAAAAACAGTACAAT
TCTGTGATGCCATGCGAAATGCTGGTATTGTTGGTGTACTGACATTAGATAATCAAGATC
TCAATGGTAACTGGTATGATTTCGGTGATTTCATACAAACCACGCCAGGTAGTGGAGTTC
CTGTTGTAGATTCTTATTATTCATTGTTAATGCCTATATTAACCTTGACCAGGGCTTTAA
CTGCAGAGTCACATGTTGACACTGACTTAACAAAGCCTTACATTAAGTGG-GATTTGTTA
AAATATGACTTCACGGAAGAGAGGTTAAAACTCTTTGACCGTTATTTTAAATATTGGGAT
CAGACATACCACCCAAATTGTGTTAACTGTTTGGATGACAGATGCATTCTGCATTGTGCA
AACTTTAATGTTTTATTCTCTACAGTGTTCCCACCTACAA---GTTTTGGACCACTAGTG
AGAAAAATATTTGTTGATGGTGTTCCATTTGTAGTTTCAACTGGATACCACTTCAGAGAG
CTAGGTGTTGTACATAATCAGGATGTAAACTTACATAGCTCTAGACTTAGTTTTAAGGAA
TTACTTGTGTATGCTGCTGACCCTGCTATGCACGCTGCTTCTGGTAATCTATTACTAGAT
AAACGCACTACGTGCTTTTCAGTAGCTGCACTTACTAACAATGTTGCTTTTCAAACTGTC
AAACCCGGTAATTTTAACAAAGACTTCTATGACTTTGCTGTGTCTAAGGGTTTCTTTAAG
GAAGGAAGTTCTGTTGAATTAAAACACTTCTTCTTTGCTCAGGATGGTAATGCTGCTATC
AGCGATTATGACTACTATCGTTATAATCTACCAACAATGTGTGATATCAGACAACTACTA
TTTGTAGTTGAAGTTGTTGATAAGTACTTTGATTGTTACGATGGTGGCTGTATTAATGCT
AACCAAGTCATCGTCAACAACCTAGACAAATCAGCTGGTTTTCCATTTAATAAATGGGGT
AAGGCTAGACTTTATTATGATTCAATGAGTTATGAGGATCAAGATGCACTTTTCGCATAT
ACAAAACGTAATGTCATCCCTACTATAACTCAAATGAATCTTAAGTATGCCATTAGTGCA
AAGAATAGAGCTCGCACCGTAGCTGGTGTCTCTATCTGTAGTACTATGACCAATAGACAG
TTTCATCAAAAATTATTGAAATCAATAGCCGCCACTAGAGGAGCTACTGTAGTAATTGGA
ACAAGCAAATTCTATGGTGGTTGGCACAACATGTTAAAAACTGTTTATAGTGATGTAGAA
AACCCTCACCTTATGGGTTGGGATTATCCTAAATGTGATAGAGCCATGCCTAATATGCTT
AGAATTATGGCCTCACTTGTTCTTGCTCGCAAACATACAACGTGTTGTAGCTTGTCACAC
CGTTTCTATAGATTAGCTAATGAGTGTGCTCAAGTATTGAGTGAAATGGTCATGTGTGGC
GGTTCACTATATGTTAAACCAGGTGGAACCTCATCAGGAGATGCCACAACTGCTTATGCT
AATAGTGTTTTTAACATTTGTCAAGCTGTCACGGCCAATGTTAATGCACTTTTATCTACT
GATGGTAACAAAATTGCCGATAAGTATGTCCGCAATTTACAACACAGACTTTATGAGTGT
CTCTATA-GAAATAGAGATGTTGACACAGACTTTGTGAATGAGTTTTACGCATATTTGCG
TAAACATTTCTCAATGATGATACTCTCTGACGATGCTGTTGTGTGTTTCAATAGCACTTA
TGCATCTCAAGGTCTAGTGGCTAGCATAAAGAACTTTAAGTCAGTTCTTTATTATCAAAA
CAATGTTTTTATGTCTGAAGCAAAATGTTGGACTGAGACTGACCTTACTAAAGGACCTCA
TGAATTTTGCTCTCAACATACAATGCTAGTTAAACAGGGTGATGATTATGTGTACCTTCC
TTACCCAGATCCATCAAGAATCCTAGGGGCCGGCTGTTTTGTAGATGATATCGTAAAAAC
AGATGGTACACTTATGATTGAACGGTTCGTGTCTTTAGCTATAGATGCTTACCCACTTAC
TAAACATCCTAATCAGGAGTATGCTGATGTCTTTCATTTGTACTTACAATACATAAGAAA
GCTACATGATGAGTTAACAGGACACATGTTAGACATGTATTCTGTTATGCTTACTAATGA
TAACACTTCAAGGTATTGGGAACCTGAGTTTTATGAGGCTATGTACACACCGCATACAGT
CTTACAGGCTGTTGGGGCTTGTGTTCTTTGCAATTCACAGACTTCATTAAGATGTGGTGC
TTGCATACGTAGACCATTCTTATGTTGTAAATGCTGTTACGACCATGTCATATCAACATC
ACATAAATTAGTCTTGTCTGTTAATCCGTATGTTTGCAATGCTCCAGGTTGTGATGTCAC
AGATGTGACTCAACTTTACTTAGGAGGTATGAGCTATTATTGTAAATCACATAAACCACC
CATTAGTTTTCCATTGTGTGCTAATGGACAAGTTTTTGGTTTATATAAAAATACATGTGT
TGGTAGCGATAATGTTACTGACTTTAATGCAATTGCAACATGTGACTGGACAAATGCTGG
TGATTACATTTTAGCTAACACCTGTACTGAAAGACTCAAGCTTTTTGCAGCAGAAACGCT
CAAAGCTACTGAGGAGACATTTAAACTGTCTTATGGTATTGCTACTGTACGTGAAGTGCT
GTCTGACAGAGAATTACATCTTTCATGGGAAGTTGGTAAACCTAGACCACCACTTAACCG
AAATTATGTCTTTACTGGTTATCGTGTAACTAAAAACAGTAAAGTACAAATAGGAGAGTA
CACCTTTGAAAAAGGTGACTATGGTGATGCTGTTGTTTACCGAGGTACAACAACTTACAA
ATTAAATGTTGGTGATTATTTTGTGCTGACATCACATACAGTAATGCCATTAAGTGCACC
TACACTAGTGCCACAAGAGCACTATGTTAGAATTACTGGCTTATACCCAACACTCAATAT
CTCAGATGAGTTTTCTAGCAATGTTGCAAATTATCAAAAGGTTGGTATGCAAAAGTATTC
TACACTCCAGGGACCACCTGGTACTGGTAAGAGTCATTTTGCTATTGGCCTAGCTCTCTA
CTACCCTTCTGCTCGCATAGTGTATACAGCTTGCTCTCATGCCGCTGTTGATGCACTATG
TGAGAAGGCATTAAAATATTTGCCTATAGATAAATGTAGTAGAATTATACCTGCACGTGC
TCGTGTAGAGTGTTTTGATAAATTCAAAGTGAATTCAACATTAGAACAGTATGTCTTTTG
TACTGTAAATGCATTGCCTGAGACGACAGCAGATATAGTTGTCTTTGATGAAATTTCAAT
GGCCACAAATTATGATTTGAGTGTTGTCAATGCCAGATTACGTGCTAAGCACTATGTGTA
CATTGGCGACCCTGCTCAATTACCTGCACCACGCACATTGCTAACTAAGGGCACACTAGA
ACCAGAATATTTCAATTCAGTGTGTAGACTTATGAAAACTATAGGTCCAGACATGTTCCT
CGGAACTTGTCGGCGTTGTCCTGCTGAAATTGTTGACACTGTGAGTGCTTTGGTTTATGA
TAATAAGCTTAAAGCACATAAAGACAAATCAGCTCAATGCTTTAAAATGTTTTATAAGGG
TGTTATCACGCATGATGTTTCATCTGCAATTAACAGGCCACAAATAGGCGTGGTAAGAGA
ATTCCTTACACGTAACCCTGCTTGGAGAAAAGCTGTCTTTATTTCACCTTATAATTCACA
GAATGCTGTAGCCTCAAAGATTTTGGGACTACCAACTCAAACTGTTGATTCATCACAGGG
CTCAGAATATGACTATGTCATATTCACTCAAACCACTGAAACAGCTCACTCTTGTAATGT
AAACAGATTTAATGTTGCTATTACCAGAGCAAAAGTAGGCATACTTTGCATAATGTCTGA
TAGAGACCTTTATGACAAGTTGCAATTTACAAGTCTTGAAATTCCACGTAGGAATGTGGC
AACTTTACAAG-------CTGAAAATGTAACAGGACTCTTTAAAGATTGTAGTAAGGTAA
TCACTGGGTTACATCCTACACAGGCACCTACACACCTCAGTGTTGACACTAAATTCAAAA
C---TGAAGGTTTATGTGTTGACATACCTGGCATACCTAAGGACATGACCTATAGAAGAC
TCATCTCTATGATGGGTTTTAAAATGAATTATCAAGTTAATGGTTACCCTAACATGTTTA
TCACCCGCGAAGAAGCTATAAGACATGTACGTGCATGGATTGGCTTCGATGTCGAGGGGT
GTCATGCTACTAGAGAAGCTGTTGGTACCAATTTACCTTTACAGCTAGGTTTTTCTACAG
GTGTTAACCTAGTTGCTGTACCTACAGGTTATGTTGATACACCTAATAATACAGATTTTT
CCAGAGTTAGTGCTAAACCACCGCCTGGAGATCAATTTAAACACCTCATACCACTTATGT
ACAAAGGACTTCCTTGGAATGTAGTGCGTATAAAGATTGTACAAATGTTAAGTGACACAC
TTAAAAATCTCTCTGACAGAGTCGTATTTGTCTTATGGGCACATGGCTTTGAGTTGACAT
CTATGAAGTATTTTGTGAAAATAGGACCTGAGCGCACCTGTTGTCTATGTGATAGACGTG
CCACATGCTTTTCCACTGCTTCAGACACTTATGCCTGTTGGCATCATTCTATTGGATTTG
ATTACGTCTATAATCCGTTTATGATTGATGTTCAACAATGGGGTTTTACAGGTAACCTAC
AAAGCAACCATGATCTGTATTGTCAAGTCCATGGTAATGCACATGTAGCTAGTTGTGATG
CAATCATGACTAGGTGTCTAGCTGTCCACGAGTGCTTTGTTAAGCGTGTTGACTGGACTA
TTGAATATCCTATAATTGGTGATGAACTGAAGATTAATGCGGCTTGTAGAAAGGTTCAAC
ACATGGTTGTTAAAGCTGCATTATTAGCAGACAAATTCCCAGTTCTTCACGACATTGGTA
ACCCTAAAGCTATTAAGTGTGTACCTCAAGCTGATGTAGAATGGAAGTTCTATGATGCAC
AGCCTTGTAGTGACAAAGCTTATAAAATAGAAGAATTATTCTATTCTTATGCCACACATT
CTGACAAATTCACAGATGGTGTATGCCTATTTTGGAATTGCAATGTCGATAGATATCCTG
CTAATTCCATTGTTTGTAGATTTGACACTAGAGTGCTATCTAACCTTAACTTGCCTGGTT
GTGATGGTGGCAGTTTGTATGTAAATAAACATGCATTCCACACACCAGCTTTTGATAAAA
GTGCTTTTGTTAATTTAAAACAATTACCATTTTTCTATTACTCTGACAGTCCATGTGAGT
CTCATGGAAAACAAGTAGTGTCA-----GATATAGATTATGTACCACTAAAGTCTGCTAC
GTGTATAACACGTTGCAATTTAGGTGGTGCTGTCTGTAGACATCATGCTAATGAGTACAG
ATTGTATCTCGATGCTTATAACATGATGATCTCAGCTGGCTTTAGCTTGTGGGTTTACAA
ACAATTTGATACTTATAACCTCTGGAACACTTTTACAAGACTTCAGAGTTTAGAAAATGT
GGCTTTTAATGTTGTAAATAAGGGACACTTTGATGGACAACAGGGTGAAGTACCAGTTTC
TATCATTAATAACACTGTTTACACAAAAGTTGATGGTGTTGATGTAGAATTGTTTGAAAA
TAAAACAACATTACCTGTTAATGTAGCATTTGAGCTTTGGGCTAAGCGCAACATTAAACC
AGTACCAGAGGTGAAAATACTCAATAATTTGGGTGTGGACA-TTGCTGCTAATACTGTGA
TCTGGGACTACAAAAGAGATGCTCCAGCACATATAT---------CTACTATTGGTGTTT
GTTCTATGACTGACATAGCCAAGAAACCAACTGAAACGATTTGTGCACCACTCACTGTCT
TTTTTGATGGTAGAGTTGATGGTCAAGTAGACTTATTTAGAAATGCCCGTAATGGTGTTC
TTATTACAGAAGGTAGTGTTAAAGGTTTACAACCAT----CTGTAGGTCCCAAACAAGCT
AGTCTTAATGG----------------AGTCACATTAATTGGAGAAGCCGTAAAAACACA
GTTCAATTATTATAAGAAAGTTGATGGTGTTGTCCAACAATTACCTGAAACTTACTT-TA
CTCAGAGTAGAAATTTACAAGAATTTAAACCCAGGAGTCAAATGGAAATTGATTTCTTAG
AATTAGCTATGGATGAATTCATTGAACGGTATAAATTAGAAGGCTATGCCTTCGAACATA
TCGTTTATGGAGATTTTAGTCATAGTCAGTTAGGTGGTTTACATCTACTGATTGGACTAG
CTAAACGTTTTAAGGAATCACCTTTTGAATTAGAAGATTTTATTCCTATGGACAGTACAG
TTA---AAAACTATTTCATAACAGATGCGCAAACAGGTTCATCTAAGTGTGTGTGTTCTG
TTATTGATTTATTACTTGATGATTTTGTTGAAATAATAAAATCCCAAGATTTATCTGTAG
TTTCTAAGGTTGTCAAAGTGACTATTGACTATACAGAAATTTCATTTATGCTTTGGTGTA
AAGATGGCCATGTAGAAACATTTTACCCAAAATTACAATCTAGTCAAGCGTGGCAACCGG
GTGTTGCTATGCCTAATCTTTACAAAATGCAAAGAATGCTATTAGAAAAGTGTGACCTTC
AAAATTATGGTGATAGTGCAACATTACCTAAAGGCATAATGATGAATGTCGCAAAATATA
CTCAACTGTGTCAATATTTAAACACATTAACATTAGCTGTACCCTATAATATGAGAGTTA
TACATTTTGGTGCTGGTTCTGATAAAGGAGTTGCACCAGGTACAGCTGTTTTAAGACAGT
GGTTGCCTACGGGTACGCTGCTTGTCGATTCAGATCTTAATGACTTTGTCTCTGATGCAG
ATTCAACTTTGATTGGTGATTGTGCAACTGTACATA-CAGCTAATAAATGGGATCTCATT
ATTAGTGATATGTACGACCCTAAGACTAAAAATGTTACAAAAGAAAATGACTCTAAAGAG
GGTTTTTTCACTTACATTTGTGGGTTTATACAACAAAAGCTAGCTCTTGGAGGTTCCGTG
GCTATAAAGATAACAGAACATTCTTGGAATGCTGATCTTTATAAGCTCATGGGACACTTC
GCATGGTGGACAGCCTTTGTTACTAATGTGAATGCGTCATCATCTGAAGCATTTTTAATT
GGATGTAATTATCTTGGCAAACCACGCGAACAAATAGATGGTTATGTCATGCATGCAAAT
TACATATTTTGGAGGAATACAAATCCAATTCAGTTGTCTTCCTATTCTTTATTTGACATG
AGTAAATTTCCCCTTAAATTAAGGGGTACTGCTGTTATGTCTTTAAAAGAAGGTCAAATC
AATGATATGATTTTATCTCTTCTTAGTAAAGGTAGACTTATAATTAGAGAAAACAACAGA
GTTGTTATTTCTAGTGATGTTCTTGTTAACAACTAAACGAACAATGTTTGTTTTTCTTGT
TTT----ATTGCCACT--------AGTCTCTAGTCAGTGTGTTAATCTTACAACC----A
GAACTCAATTACCCCCTGCATACACTAATTCTTTCACACGTGGTGTTTATTACCCTGACA
AAGTT--------TTCAGATCCTCAGTTTTACATTCAACTCAGGACTTGTTCTTACCTTT
CTTTTCCAATGTTACTTGGTTCCATGCTATACATGTCTCTGGGACCAATGGTACT-----
-AAGAGGTTTGATAACCCTGTCCTACCATTTAATGATGGTGTTTATTTTGCTTCCACTGA
GAAGTCTAACATAATAAGAGGCTGGATTTTTGGTACTACTTTAGATTCGAAGACCCAGTC
CC-------TACTTATTGTTAATAACGCTACTAATGTTGTTATTAA-AGTCTGTGAATTT
CAATTTTGTAATGATCCATTTTTGGGTGTTTATTA--CCACAAAA---------------
---ACAACAAAAGTTGGATGGAAAGTGAGTTCAGAGTTTATTCT-AGTGCGAATAATTGC
ACTTTTGAATATGTCTCTCAGCCTTTTCTTATGGACCT---TGAAGGAAAACAGGGTAAT
T-------------TCAAAAATCTTAGGGAATTTGTGTT--------TAAGAATATTGAT
G---------GTTATTTTAAAATATATTCTAAGCA-------CACGCCTATTAATTTAGT
GCGTGATCTCCCTCA---------------GGGTTTTTCGGCTTTAGAACCATT------
------------------------------------------------GGTAGATTTGCC
AATAGGTAT-----TAACATCACTAGGT----TTCAAACTTTACTTGCTTTACATAG---
-----AAGTTATTTGACTCCTGGTGATTCTTCTTCAGGTTGGACAGCTGGTGCTGCAGCT
TATTATGTGGGTTATCTTCAACCTAGGACTTTTCTATTAAAATATAATGAAAATGGAACC
AT-TACAGATGCTGTAGACTGTGCACTTGACCCTCTCTCAGAAACAAAGTGTACGTTGAA
ATCCTTCACTGTAGAAAAAGGAATCTATCAAACTTCTAACTTTAGAGTCCAACCAACAGA
ATCTATTGTTA-----------------------GATTTCCTAAT---------------
-----------------ATTACAAACTTGTGCCCTTT-----TGGTGAAGTTTTTAACGC
CACCAGATTTGCATCTGTTTATGCTTGGAACAGG------------AAGAGAATCAGCAA
CTGT-GTTGCTGATTATT-CTGTCCTATAT-AATTCCGCATCATTTTCCACTTTTAAGTG
TTATGGAGTGTCTCCTACTAAATTAAATG--ATCTCTGCTTTACTAATGTCTATGCAGAT
TCATTTGTAATTAGAGGTGATGAAGTCAGACAAAT--------------CGCTCCAGGGC
AAACTGGAAAGATTGCTGA---------------TTATAATTATAAAT------------
TACCAGATGATTTTACAGGCTGCGTTATAGCTTG-GAATTCTAACAATCTTGATTCTAAG
GTTGGTGGTAATTATAATTACCTGTATAGATTGTTTAGGAAGTCTAATCTCAAACCTTTT
GAGAGAGA---------------TAT---TTCA---ACTGA-------------------
-----AATCTATCAGGCCGGTAGCACACCTTGTAATGGTGTTGAAGGTTTTAATTGTTAC
TTTCCTTTACAATCATATGGTTTCCAACCCACTAATGGTGTTGGTTACCAACCATACA-G
AGTAGTAGTACTTTCTTTTGAACTTCTACATGCACC----------------AGCAACTG
TTTG----TGGACCTAAAAAGTCTACTAATTTGGTTAAAAACAAATGTGTCAATTTCAAC
TTCAATGGTTTAACAGGCACAGGTGTTCT---TACTGAGTCTAACAAAAAGTTTCTGCCT
TTCCAACAATTTGGCAGAGACATTGCTGACACTACTGATGCTGTCCGTGATCCACAGACA
CTTGAGATTCTTGACATTACACCATGTTCTTTTGGTGGTGTCAGTGT-------------
--------TATAACACCAGGAACAAATACTTCTAACCAGGTTGCTGTTCTTTATCAGGAT
GTTAACTGCACAGAAGTCCCTGTTGCTATTCATGCAGATCAACTTACTCCTACTTGGCGT
GTTTATTCTACAGGTTCTAATGTTTTTCAAACACGTGCAGGCTGTTTAATAGGGGCTGAA
CATGTCAACAACTCAT---------ATGAGTGTGACATACCCATTGGTGCAGGTATATGC
GCTAGTTATCAGACTCAGACTAATTCTCCTCGGCGGGCACGTAGTGTAGCTAGTCAATCC
ATC----ATTGCCTACACTATGTCACTTGGTGCAGAAAATTCAGTTGCTTACTCTAAT-A
ACTCTATTGC-----------------CATACCCACAAATTTTACTATTAGTGTTACCAC
AGAAATTCTACCAGTGTCTATGACCAAGACATCAGTAGATTGTACAATGTACATTTGTGG
TGATTCAACTGAATGCAGCAATCTTTTGTTGCAATATGGCAGTTTTTGTACACAATTAAA
CCGTGCTTTAACTGGAATAGCTGTTGAACAAGACAAAAACACCCAAGAAGTTTTTGCACA
AGTCAAACAAATTTACAAAACACCACCAATTAAAGATTTTGGTGGT---TTTAATTTTTC
ACAAATATTACCAGATCCA--------------TCAAAACCAAGCAAGAGGTCATTTATT
GAAGATCTACTTTTCAACAAAGTGACACTTGCAGATGCTGGCTTCATCAAACAATATGGT
GATTGCCT------TGGTGATATTGCTGCTAGAGACCTCATTTGTGCACAAAAGTTTAAC
GGCCTTACTGTTTTGCCACCTTTGCTCACAGATGAAATGATTGCTCAATACACTTCTGCA
CT-GTTAGCGGGTACAATCACTTCTGGTTGGACCTTTGGTGCAGGTGCTGCATTACAA--
ATACCATTTGCTATGCAAATGGCTTATAGGTTTAATGGTATTGGAGTTACACAGAATGTT
CTCTATGAGAACCAAAAATTGATTGCCAACCAATTTAATAGTGCTATTGGCAAAATTCAA
GACTCACTTTCTTCCACAGCAAGTGCACTTGGAAAACTTCAAGATGTGGTCAACCAAAAT
GCACAAGCTTTAAACACGCTTGTTAAACAACTTAGCTCCAATTTTGGTGCAATTTCAAGT
GTTTTAAATGATATCCTTTCACGTCTTGACAAAGTTGAGGCTGAAGTGCAAATTGATAGG
TTGATCACAGGCAGACTTCAAAGTTTGCAGACATATGTGACTCAACAATTAATTAGAGCT
GCAGAAATCAGAG----CTTCTGCTAATCTTGCTGCTACTAAAATGTCAGAGTGTGTACT
TGGACAATCAAAAAGAGTTGATTTTTGTGGAAAGGGCTATCATCTTATGTCCTTCCCTCA
GTCAGCACCTCATGGTGTAGTCTTCTTGCATGTGACTTATGTCCCTGCACAA-GAAAAGA
ACTTCACAACTGCTCCTGCCATTTGTCATGATGGAAAAGCACACT----------TTCCT
CGTGAAGGTGTCTTTGT---TTCAAATGGCAC--------ACACTGGTTTGTAACACAAA
GGA----ATTTTTATGAACCACAAATCATTACTACAGACAACAC---ATTTGTGTC-TGG
TAACTGTGATGTTGTAATAGGAATTGTCAACAACACAGTTTATGATCCTTT--GCAAC--
--CTGAATTAGACTCATTCAAGGAGGAGTTAGATAAATATTTTAAGAATCATA-CATCAC
CAGATGTTGATTTAGGTGACATCTCTGGCATTAATGCTTCAGTTGTAAACATT--CAAAA
AGAAATTGACCGCCTCAATGAGGTTGCCAAGAATTTAAATGAATCTCTCATCGATCTCCA
AGAACTTGGAAAGTATGAGCAGTATATAAAATGGCCATGGTACATTTGGCTAGGTTTTAT
AGCTGGCTTGATTGCCATAGTAATG---GTGACAATTATGCTTTGCTGTATGACCAGTTG
CTGT---AGTTGT---------CTCAAGGGCTGTTGTTCTTGTGGATCCTGCTGCAAATT
TGATGAAGACGACTCTGAGCCAGTGCTCAAAGGAGTCAAATTACATTACACATAAACGAA
CTT-ATGGATTTGTTTATGAGAATCTTCACAATTGGAACTGTAACTTTGAAGCAAGGTGA
AATCAAGGATGCTACTCCTTCAGATTTTGTTCGCGCTACTGCAACGATACCGATACAAGC
-CTCACTCCCTTTCGGATGGCTTATTGTTGGCGTTGCA--CTTCTTGCTGTTTTTCAGAG
CGCTTCCAAAATCAT-----AACCCTCAAAAAGAGATGGCAACTAG-----CACTCTCCA
AGGGTGTTCACTTTGTTTGCAACTTGCTGTTGTTGTTTGTAA--CAGTTTACTCACACCT
TTTGCTCGT-----------TGCTGCTGGCCTTGAAGCCCCTTTTCTCTATCTTTATGCT
TTAGTCTACT------TCTTGCAGAGT---------------ATAAACTTTGTAAGAATA
ATAATGAGGCTTTGGCT-----TTGCTGGAAATGCCGTTCCAAAAACCCATTACTTTATG
ATGCCAACTATTTTCTTTGCTGGCATACTAATTGTTACGACTATTGTATACCTTACAATA
GTGTAACTTCTTCAATTGTCATTACTTCAGGTGATGGCACAACAAGTCCTATTTCTGAAC
ATGACT--ACCAGATTGGTGGTTATACTGAAAAATGGGAATCTGGAGT----AAAAGACT
GTGTTGTATTACACAGTTACTTCACTTCAGACTATTACCAGCTGTACTCAACTCAATTGA
GTACAGACACTGGTGTTGAACATGTTACCTTCTTCATCTACAATAAAAT------TGTTG
ATGAGCCTGAAGAACATGTCCAAATTCACACAATCGACGGTTCATCCGGAGTTGTTAATC
CAGTA---------ATGGAACCAATTTATGA--TGAACCGACGACGACTACTAGCGTGCC
TTTGTAAGCAC-----AAGCTGATGAGTACGAACTTATG--TACTCATTCGTTTCGGAAG
A---------GACAGGTACGTTAATAGTTAATAGCGTACTTCT---------TTTTCTTG
CTTTCGTGGTATTCTTGC--------------TAGTTACACTAGCCATCCTTACTGCGCT
TCGATTGTGTGCGTACTGCTGCAA-----TATTGT--TAACGTGAGTCTTGTAAAACCTT
CTTTTTACGTTTA---------CTCTCGTGTTAAAAATCTGAATTCTTCT---AGAGTTC
CTGATCTTCTGGTCTAAACGAACTAAATATTA-TATTAGTTTTTCTGTTTGGAACTT---
---------TAATTTTA---GCCATGGCAGATTCCAACGGTACTATTAC-CGTTGAAGAG
CTTAAAAAGCTCCTTGAACAATGGAACCTAGTAATAGGTTTCCTATTCCTTA---CATGG
ATTTGTCTTCT--------------------------ACAATTTGCCTATGCCAACAGGA
ATAGGTTTTTGTATATAATTAAGTTAATTTTC---CTCTGGCTGTTATGG----------
-------------------CCAGTAACTTTAGC------TTGTTTTGTGCTTGCTG----
--CTGTTTACAGAATAAATTGGATCACCGGTGGAATTGCTATCGCAATGGCT--------
-TGTCTTGT--------------------------AGGCTTGATGTGGC-----------
--------TCAGCTACTTCATTGCTTCTTTCAGACTGTTTGC------GCGTACGCGTTC
CATGTGGTCAT--TCAATCCAGAAA----CTAACATTCTTCTCAACGTGCCACTCCATGG
CACTATTCTGACCAGACCGCTTCTAGAAAGTGAACTCGTAATCG----GAGCTGTGATCC
TTCGTGGACATCTTCGTATTGCTGGACACCATCTAGGACGCTGTGACATCA---------
----AGGACCTGCCTAAAG--AAATCACTGTTGCTACATCACGAACGCTTTCTTATTACA
AATTGGG---AGCTTCGCAGCGTGTAGCAGGTGACTCAGGTTTTGCTGCATACAGTCGCT
----------------------ACAGGATTGGCAACTATAAATTAAAC------ACAGAC
CATTCCAGTAGCAGTGACAATATTGCTTTGCTTGTACAGTAAGTGACAACAGATGTTTCA
TCTCGTTGACTTTCAGGTTACTATAGCAGAGATATTACTAATTATTATGAGGACTTT---
----TAAAGTTTCCATTTGGAATCT------TGATTACATCATAAACCTCATAATTAAAA
ATTTATCTAAGTCACTAACTGAGAATAAATATTCTCAATTAGATGAAGAGCAACCAATGG
AGATTGATT-------------AAACGAACATGAAAATTATTCTTTTCTTGGCA-----C
TGATAACACTCGCTACTTGTGAGCTTTATCACTACCAAGAGTGTGTTAG---AGGTACAA
CAGTACTTTTAAAA----GAACCTTGCTCTTCTGGAACATACGAGGGCAATTCACCATTT
CATCCTCTAGCTGA-------TAACAAATTTGCAC-TGACTTGCTTTAGCACTCAATTTG
CTTTTGCTTG---TCCTGACGGCGTAAAACAC----GTCTATCAGTTACGTGCCAGATCA
GTTTCACCTAAACTGTTCATCAGACAAGAGGAAGTT---CAA-----GAACTTTACTCTC
CAATTTTTCTTATTGTTGCGGCAATAGTGTTTATA---ACACTTTGCTTCACACTCAAAA
GAAAGACAGAATGATTGAACTTTCATTAATTGACTTCTATTTGTGCTTTTTAGCC--TTT
CTGCTATTCC-----TTGTTTTAATTATGCTTATTATCTTTTGGTTCTCACTTGAACTGC
AA-GATCATAATGAAACTTGTCAC---GCCTAAACGAACATGAAATTTCTTGTTTTCTTA
GGAATCATCACAACTGTA-GCTGCATTTCACCAAGAATGTAGTTTAC---AGTCATGTAC
TCAACATC------AACCATATGTAGTTGATGACCCGTGTCCTATTCACTTCTA-TTCTA
AATGGTATATT------AGAGTAGGAGCTAGAAAAT-CAGC--ACCTTTAATTGAATTGT
GCGTGGATGAGGCTGGTTCTAAATCACCCATT-CAGTACATCGATATCGGTAATTATACA
GTTTCC----TGTTTACCTTTTACA-----ATTAATTGCCAGGAACCTAAATTGGGTAGT
CTTGTAGTGCGTTGTTCGTTCTATGAAGACT---------TTTTAGAGTATCATGACGTT
CGTGTTGTTTTAGATTTCATCTAAACGAACAAACTAAAATGTCTGA--------TAATGG
ACCCCA---AAATCAGCGAAATGCACCCCGC-------------ATTACGTTTGGTGGAC
CCTCAGATTCAACTGGCAGTAAC------CAGAATGGAGAACGCAGTGGGGCGCGATCAA
AACAACGTCGGCCCCAAGGTTTACCCAATAATACTGCGTCTTGGTTCACCGCTCTCACTC
AACATGGCAAGGAAGACCTTAAATTCCCTCGAGGACAAGGCGTTCCAATTAACACCAATA
GCAGTCCAGATGACCAAATTGGCTACTACCGAAGAGCTACCAGACGAATTCGTGGTGGTG
ACGGTAAAATGAAAGATCTCAGTCCAAGATGGTATTTCTACTACCTAGGAACTGGGCCAG
AAGCTGGACTTCCCTATGGTGCTAACAAAGACGGCATCATATGGGTTGCAACTGAGGGAG
CCTTGAATACACCAAAAGATCACATTGGCACCCGCAATCCTGCTAACAATGCTGCAATCG
TGCTACAACTTCCTCAAGGAACAACATTGCCAAAAGGCTTCTACGCAGAAGGGAGCAGAG
GCGGCAGTCAAGCCTCTTCTCGTTCCTCATCACGTAGTCGCAA-------------CAGT
TCAAGAAATTCAACTCCAGGCAGCAGTA---GGGGAACTTCTCCTG------CTAGAATG
GCTGGCAATGGCGGTGATGCTGCTCTTGCTTTGCTGCTGCTTGACAGATTGAACCAGCTT
GAGAGCAAAATGTCTGGTAAAGGCCAACAACAACAAGGCCAAACTGTCACTAAGAAATCT
GCTGCTGAGGCTTCTAAGAAGCCTCGGCAAAAACGTACTGCCACTAAAGCATACAATGTA
ACACAAGCTTTCGGCAGACGTGGTCCAGAACAAACCCAAGGAAATTTTGGGGACCAGGAA
CTAATCAGACAAGGAACTGATTACAAACATTGGCCGCAAATTGCACAATTTGCCCCCAGC
GCTTCAGCGTTCTTCGGAATGTCGCGCATTGGCATGGAAGTCACACCTTCGG--------
GAACGTGGTTGACC----------------TACACAGGTGCCATCAAATTGGATGACAAA
GATTCAAATTTCAAAGATCAAGTCATTTTGCTGAATAAGCATATTGACGCATACAAAACA
TTCCCACCAACAGAGCCTAAAAAGGACAAAAAGAAGAAGGCTGATGAAACTCAAGCCTTA
CCGCAGAGACAGAAGAAACAGCAAACT--GTGACTCTTCTTC--------CTGCTGCAGA
TTTGGATGATTTCTCCAAACAATTGCAACAATCCATGAGCAG------TGCTGACTCAAC
T-CAGGCCTAA--ACTCATGCAGACCACACAAGGCAG-ATGGGCTATATAAACGT-----
TTTCGCTTTTCCGT-TTACGATATATAGTCTACTCTTGTGCAGAATGAATTC---TCGTA
ACTACATAGCACAAGTAGATGTAGTTAAC---TTTAATCTCACATAGCAATCTTTAATCA
G--TGTGTAACATTAGGGAGGACTTGAAAGAGCCACCACATTTTCACCGAGGCCACGCGG
AGTACGATCGAGTGTACAGTGAACAATGCTAGGGAGAGCTGCCTATATGGAAGAGCCCTA
ATGTGTAAAAT-TAATTTTAGTAGTGCTATCCCCATGTGATTTTAATAGCTTC-------
TTAGG-----------------------------------------
>BetaCoV/Foshan/20SF207/2020|EPI_ISL_406534
------------------------------GTAACAAACCAACCAACTTTCGATCTCTTG
TAGATCTGTTCTCTAAACGAACTTTAAAA-------------------------------
--TCTG-------TGTGGCTGTCACTCGGCTGCATGCTT----AGTGCACTCACGC----
-----AGTATAATTAATAACTAA--TTACTGTCGTTGACAGGACACGAGTAACTCGTCTA
TCTTCTGCAGGCTGCTTACGGTTTCGTCCGTGTTGCAGCCGATCATCAGCACATC-TAGG
TTTCGT-CCGGGTGTGACCGAAAGGTAAGATG-GAGAGCCTTGTCCCTGGTT----TCAA
CGAGAAAACACACGTCCAACTCAGTTTGCCTGTTTTACAGGTTCGCGACGTGCTCGTACG
TGGCTTTGGAGACTCCGTGGAGGAGGTCTTATCAGAGGCACGTCAACATCTTAAAGATGG
CACTTGTGGCTTAGTAGAAGTTGAAAAAGGCGTTTTGCCTCAACTTGA---ACAGCCCTA
TGTGTTCATCAAAC-GTTCGGATGCTCGAACTGCACCTCATGGTCATGTTA-----TGGT
TGAG-------CTGGTAGCAGAACTCGAA-----GGCATTCAGTACGGTCGTAGT-----
-------------------GGTGAGACACTT---------------GGTGTCCTTGTCCC
TCATGTGGGCGAAATACCAGTGGCTTACCGCAAGGTTCTTCTTCGTAAGAACGGTAATAA
AGGAGCTGGTGGCCATAGTTACGGC-------------GCCGATCTAAAGTCATTTGACT
TAGGC-----GACGAGCTTGGCACTGATCCTTATGAAGATTTTCAAGAAAACTGGAACAC
TAAAC---ATAGCAGTGGTGTTACCCGTG------AACTCATGCGTGAGCTTAACGGAGG
GGCATACACTCGCTATGTCGATAACAACTTCTGTGGCCCT-GATGGC--TACCCTCTTGA
GTG-CATTAAA---GACCTTCTAGCACGTGCTGGTAAAGCTTCATGCACTTTGTCCGAAC
AACTGGACTTTATTGACACTAAGAGGGGTGTATACTG------CTGCCGTGAACATGAGC
ATGAAATTGCTTGGTACACGGAACGTTCTG------------------------AAAAGA
GCTATGAATTGCAGACACCTTTTGAAATTAAATTGGCAAAGAAATTTGACACCTTCAATG
GGGAATGTCCAAATTTTGTATTTCCCTTAAATTCCATAATCAAGACTA---TTCAACCAA
GGGTTGAAAAGAAAAAGCT---TGATGGCTTTATGGGTAGAATTCGATCTGTCTATCCAG
TTGCGTCACCAAATGAATGCAACC-AAATGTGCCTTTCAACTCTCATGAAGTGTGATCAT
TGTGGTGAAACTTCATGGCAGACGGGCGATTTTGTTAAAG---CCACTTGCGAATTTTGT
GGCACTGAGAATTTGACTAAAGA-----AGGTGCCACTACTTGTGGTTACTTACCCCAAA
ATGCTGTTGTTAAAATTTATTGTCCAGCATGTCACAATTCAGAAGTAGGACCTGAGCATA
GTCTTGCCGAATACCATAATGAATCTG------GCTTGAAAACCATTCTTCGTAAGGGTG
GTCGCACTATTGCC------------------------TTTGGAGGCTGTGTGTTCTCTT
ATGTTGGTTGCCATAACAAGTGTGCCTATTGGGTTCCACGTGCTAGCGCTAACAT-----
-------AGGTTGTAACCATACAGGTGTTGTTGG---AGAAGGTTCCGAAGGTCTTAATG
--ACAACCTTCTTGAAATACTCCAAAAAGAGAAAGTCAACA-----TCAATATTGTTGGT
GACTTTAAACTTAATGAAGAGATCGCCATTATTTTGGCATCTTTTTCTGCTTCCACAAGT
GCTTTTGTGGAAACTGTGAAAGGTTTGGATTATAAAGCATTCAAACAAATTGTTGAATCC
TGTGGTAATTTTAA------AGTTACAAAAGGAAAAGCTAAAAAAGGTGCCTGGAATATT
GGTGA---------ACAGAAATCAATACTGAGTCCTCTTTATGCATTTGCATCAGAGGCT
GCTCGTGTTGTACGATCAATTTTCTCCCGCACTCTTGAAACTGCTCAAAATTCTGTGCGT
GTTTTACAG-------AAGGCCGCTATAACAATACTAGATGGAATTTCACAGTATTCACT
GAGACTCATTGATGCTATGATGTTCACATCTGATTTGGCTACTAACAATCTAGTTGTA--
ATGGCCTACATTACAGGTGGTGTTGTTCAGTTGACTTCGCAGTGGCTAACTAACATCTTT
GGCACTGTTTATGAAAAACTCAAACCCGTCCTTGATTGGCTTGAAGAGAAGTTTAAGGAA
GGTGTAGAGTTTCTTAGAGACGGTTGGGAAATTGTTAAATTTATCTCAACCTGTGCTTGT
GAAATTGTCGGTGGACAAATTGTCACCTGTGCAAAGGAAATTAAGGAGAGTGTTCAGACA
TTCTTTAAGCT-----TGTAAATA------AATTTTTGGCTTTGTGTGCTGACTCTATCA
TTA---TTGGTGGAGCTAAACTTAAAGCCTTGAATTTAGG--TGAAACATTTGTCACGCA
CTCAAAGG-----------GATTGTACAGAAAGTG-TGTT------AAATCCAGAGAAGA
AACTGGCCTACTCATGCCTCTAAAAGCCCCAAAAGAAATTATCTTCTTAG--------AG
GGAGAAACACTTCCCACAGAAGTGTTAACAGAGGAAGTTGTCTTGAAAACTGGTGATTT-
----ACAACCATTAGA------------------ACAACCT-ACTAG-------------
-----------------TGAAGCTGTTGAAGCTCCATTGGTTGGTACACCAGTTTGTAT-
------------TAACGGGC--TTATGTTGCTCGAAATCAAAGA--------------CA
CAGAAAAGTACTG---TGCCCTTGCACCTAATA----TGATGGTAA-----CAAACAATA
CCTTCACACTCAAAGGCGGTGCACCAACAAAG---GTTACTTTTGGTGATGACACTGTGA
TAGAAGTGCAAGGTTACAAGAG-TGTGAATATCACTTTTGAACTTGATGAAAGGATTGAT
AAAGTACTTAATGAGAAGTGCTCTGCCTATACAGTTGAACTCGGTACAGAAGTAAATGAG
TTCGCCTGTGTTGTGGCAGATGCTGTCATAAAAACTTTGCAACCAGTATCTGAATTACTT
ACACCACT---------------------GGGCATTGATTTAGATGAGTGGAGTATGGCT
ACATACTACTTATTTGATGAGTCTGGTGAGTTTAAATTGGCTTCACATATGTATTGTTCT
TTCTACCCTCCAGA---TGAGGAT---------GAAGAAGAAGGT---GATTGTGAAGAA
GA------AGAG------TTTGAGCCATCAACTCAATATGAGTATGGTACTGAAGATGAT
TACCAAGGTAAACCTTTGGAATTTGGTGCCACTTC---TGCTGCTCTTCAACCTGAAGAA
---GAGC------------------AAGAAGAAGATTGGTTAGATGATGATAGTCAACAA
ACTGTTGGTCAACAAGACGGCAGTGAGGACAATCAGACAACTACTATTCAAACAATTGTT
GAGGTTCAACCTCAATTAGAGATGGAACTTACACCAGTTGTTCAGACT------------
---------ATTGAAGTGAATAGT---TTTAGT---------------------------
----------GGTTATTTAAAA--CTTACTG------------------------ACAAT
GTATACATTAAAAATGCAGACATTGT------GGAAGAAGCTAAAAAGGTAAAAC-CAAC
AGTGGTT--------GTTAATGCAGCCAATGTTTACCTTAAACATGGAGGAGGTGTTGCA
GGAGCCTTAAATAAGGCTACTAACAATGCCATGCAAGTTGAATCTGATGATT-ACATAGC
TACTAATGGACCACTTAAAGTGGGTGGTAGTTGTGTTTTAAGCGGACACAATCTTGCTAA
ACACTGTCTTCATGTTGTCGGCCCAAATGTTAACAAAGGTGAAGACATTCAACTTCTTAA
GAGTGCTTATGAAAATTTTAATCAGCACGAAGTTCTACTTGCACCATTATTATCAGCTGG
TATTTTTGGTGCTGACCCTATACATTCTTTAAGAGTTTGTGTAGATACTGTTCGCACAAA
TGTCTACTTAGCTGTCTTTGATAAAAATCTCTATGACAAACTTGTTTCAAGCTTTTTGGA
AA---TGAAGAGTGAAAAGCAAGTTGAACAAAAGATCGCTGAGATTCCTAAAGAGGAAGT
TAAGCCATTTATAA--------------------------------------CTGAAAG-
---TAAACCTTCAGTTGAACAGAGAAAACAAGAT---GATAAGAAAATCAAAGCTTG--T
GTTGAAGAAGTTACA-ACAACTCTGGAAGAAACTAAGTTCCTCACAGAAAACTTGTTACT
TTATATTGACATTAATGGCAATCTTCATCCAGATTCTGCCACTCTTGTTAGTGACATTGA
CATCACTTTCTTAAAGAAAGATGCTCCATATATAGTGGGTGATGTTGTTC--------AA
GAGGGTGTTTTAACTGCTGTGGTTATACCTACTAAAAAGGCTGGTGGCACTACTGAAATG
CTAGCGAAAGCTTTGAGAAAAGTGCCAACAGACAATTATATAACCACTTACCCGGGTCAG
GGTTTAAATGGTTACACTGTAGAGGAGGCAAAGACAGTGCTTAAAAAGTGTAAAAGTGCC
TTTTACATTCTACCATCTATTATCTCTAATGAGAAGCAAGAAATTCTTGGAACTGTTTCT
TGGAAT-TTGCGAGAAATGCTTGCACATGCAGAAGAAACACGCAAATTAATGCCTGTCTG
TGTGGAAACTAAAGCCATAGTTTCAACTATACAGCGTAAATATAAGGGTATTAAAATACA
AGAGGGTGTGGTTGATTATGGTGCTAGATTTTACTTTTACACCAGTAAAACAACTGTAGC
GTCACTTATCAACACACTTAACGATCTAAATGAAACTCTTGTTACAATGCCACTTGGCTA
TGTAACACATGGCTTAAATTTGGAAGAAGCTGCTCGGTATATGAGATCTCTCAAAGTGCC
AGCTACAGTTTCTGTTTCTTCACCTGATGCTGTTACAGCGTATAATGGTTATCTTACTTC
TTCTTCTAAAACACCTGAAGAACATTTTATTGAAACCATCTCACTTGCTGGTTCCTATAA
AGATTGGTCCTATTCTGGACAATCTACACAACTAGGTATAGAATTTCTTAAGAGAGGTGA
TAAAAGTGTATATTACACTA---GTAATCCTACCACATTCCACCTAGATGGTGAAGTTAT
CACCTTTGACAATCTTAAGACACTTCTTTCTTTGAGAGAAGTGAGGACTATTAAGGTGTT
TACAACAGTAGACAACATTAACCTCCACACGCAAGTTGTGGACATGTCAATGACATATGG
ACAACAGTTTGGTCCAACTTATTTGGATGGAGCTGATGTTACTAAAATAAAACCTCATAA
TTCACATGAAGGTAAAACATTTTATGTT---------TTACCTAATGATGACACTCTACG
TGTTGAGGCTTTT---GAGTACTACCACACAACTGATCCTAGTTTTCTGGGTAGGTACAT
GTCAGCATTAAATCACA-CTAAAAAGTGGAAATACCCACAAGTTAATGGTTTAACTTCTA
TTAAATGGGCAGATAACAACTGTTATCTTGCCACTGCATTGTTAACACTCCA---ACAAA
TAGAGTTGAAGTTTAATCCACCTGCTCTACAAGATGCTTATTACAGAGC-AAGGGCTGGT
GAAGCTGCTAACTTTTGTGCACTTATCTTAGCCTACTGTAATAAGACAGTAGGTGAGTTA
GGTGATGTTAGAGAAACAATGAGTTACTTGTTTCAAC--------ATGCCAATTTAGATT
CTTGCAAAAG---AGTCTTGAACGTGGTGTGTAAAACTTGTGGACAACAGCAGACAACCC
TTAAGGGTGTAGAAGC----TGTTATGTACATGGGCACACTTTCTTATGAACAATTTAAG
AAAGGTGTTCAGATACCTTGTACGTGTGGTAAACAAGCTACAAAATATC------TAGTA
CAACAGGAGTCACCTTTTGTTATGATGTCAGCACCACCTGCTCAGTATGAACTTAAG---
-----CATGGTACATTTACTTGTG----CTAGTG------AGTACACTGGTAATTACCAG
TGTGGTCACTATAAACATATAACTTCTAAAGAAACTTTGTATTGCATAGACGGTGCTTTA
C----TTACAAAGTCCTCAGAATACAAAGGTCCTATTACGGATG---TTTTCTACAAAGA
AAACAGTTACACAA-CAACCATAAAACCAGTTACTTATAAATTGGATGGTGTTGTTTGTA
CAGAAATTGACCCTAAGTTGGACAATTATTATAAGAAAGACAATTCTTATTTCACA---G
AGCAACCAATTGATCTTGTACCAAACCAACCATATCCAAACGCAAGCTTCGATAATTTTA
AGTTTGTATGTGATAATATCAAATTTGCTGATGA---------------TTTAAACCA--
----GTTAACTGGTTATAAGAAACCTGCTTCAAGAGAGCTTAAAGTTACATTTTTCCCTG
ACTTAAATGGTGATGTGGTGGCTATTGATTATAAACACTACACACCCTCTTTTAAGAAAG
GAGCTAAATTGTTACATAAACCTATTGTTTGGCATGTTAACAATGCAACTAATAAAGCCA
CGTATAA-----------------------ACCAAATACCTGGTGTATACGTTGTCTTTG
GAGCACAAAACCAGTTGAAACATCAAATT-------------CGTTTGATGTACTGAAGT
CAGAGG-----ACGC----GCAGGGAATGGATAATCTTGCCTGCGAAGATCTAA--AACC
AGTCTCTGAAGAA-------------GTAGTGGAAAATCCTACCATACAGAAAGACGTTC
TTGAGTGT-----AATGTGAAAACTACCGAAGTTGTAGGAGACATTATACTTAAACCAGC
AAATAATAGTTTAAAA---------------------------ATTACAGAA----GAGG
TTGGCCACACAGATCTAATGGCTGCTTATG-----TAGACAATTCTAGT---CTTACTAT
TAAGAAACCTAATGAATTATCTAGAGTATTAGGTTTGAAAACCCTTGCTACTCATGGTTT
AGCTGCTGTTAATAGTGTCCCTTGGGATACTATAGCTAATTATGCTAAGCCTTTTCTTAA
CAAAGTTGTTAGTACAACTACTAACATAGTTACACGGTGTTTAAACCGTGTTTGTACTAA
TTATATGCCT-TATTTCTTTACTTTATTGCTAC--AATTGTGTACTTTTACTAGAAGTAC
AAATTCTAGAATTAAAGCATCTATGCCGACTACTATAGCAAAGAATACTGTT----AAGA
GTGTCGG-----------TAAATTTTGTCTAGAGG---CTTCATTTAATTATTTGAAGTC
A--CCTAATTTT----TCTAAACTGATAAATATTATAATTTGGTTTT-TACTATTAAGTG
TTTGCCTAGGTTCTTTAA--TCTACTCAACCGCTGCT--------------------TTA
GGTGTTTTAATGT-------------CTAATTTAGGCATGCCTTCTTACTGTACTGGTTA
CAGAGAAGGCTATT---TGAACTCTACTAATGTCACTATTGCAACCTACTGTACTG---G
TTCTATACCTTGTAGTGTTTGTCTTAGTGGTTTAGATTCTTTAGACACCTATCCTTCTTT
AGAAACTATACA----------AATTACCAT-TTCATCTTTTAAATGGGATTTAACTGCT
TTTGGCTTAGTTGCAGAGTGGTTTTTGGCATATATTCTTTTCACTAGGTTTTTCTATGTA
CTTGGATTGGCTGCAATCATGCAATTGTTTTTCAGC-----------TATTT------TG
CAGTACATTTTATTA----GTAATTCTTGGCTTATGTGGTTAATAATTAATCTTGTACAA
ATGGCCCCGATTTCAGCTATGGTTAGAATGTACATCTTCTTTGCATCATTTTATTATGTA
TGGAAAAGTTATGTGCATGTTGTAGACGGTTGTAATTCATCAACTTGTATGATGTGTTAC
AAACGTAATAGAGCAACAAGAGTCGAATGTACAACTATTGTTAATGGTGTTAGAAGGTCC
TTTTATGTCTATGCTAATGGAGGTAAAGGCTTTTGCAAACTACACAATTGGAATTGTGTT
AATTGTGATACATTCTGTGCTGGTAGTACATTTATTAGTGATGAAGTTGCGAGAGACTTG
TCACTACAGTTTAA--AAGACCAATAAATCCTACTGACCAGTCTTCTTACATCGTTGATA
GTGTTACAGTGAAGAATGGTTCCATCCATCTTTACTTTGATAAAGCTGGTCAAAAGACTT
ATGAAAGACATTCTCTCTCTCATTTTGTTAACTTAGACAACCTGAGAGCTAATAACACTA
AAGGTTCAT-TGCCTATTAATGTTATA---------------GTTTTTGATGGTAAATCA
AAATGTG---AAGAATCATCTGCAAAATCAGCGTCTGTTTACTACAGTCAGCTTATGTGT
CAACCTATACTGTTACTAGATCAGGCATTAGTGTCTGATGTTGGTGATAGTGCGGAAGTT
GCAGTTAAAATGTTTGATGCTTACGTTAATACGTTTTCATCAACTTTTAACGTACCAATG
GAAAAACTCAAAACACTAGTTGCAACTGCAGAAGCTGAACTTGCAAAGAATGTGTCCTTA
GACAATGTCTTATCTACTTTTATTTCAGCAGCTC---GGCAAGGGTTTGTTGATTCAGAT
GTAGAAACTAAAGATGTTGTTGAATGTCTTAAATTGTCACATCAATCTGACATAGAAGTT
ACTGGCGATAGTTGTAATAACTATATGCTCACCTATAACAAAGTTGAAAACATGACACCC
CGTGACCTTGGTGCTTGTATTGACTGTAGTGCGCGTCATATTAATGCGCAGGTAGCAAAA
-----------AGTCACAACATTGCTTTGATATGGAACGTTAAAGATTTCATGTCATTGT
CTGAACAACTACGAAAACAAATACGTAGTGCTGCTAAAAAGAATAACTTACCTTTTAAGT
TGACATGTGCAACTACTAGACAAGTTGTTAATGTTGTAACAACAAAGATAGCACTTAAGG
GTGGTAAAATTGTTAA---------TAATTGGTTGAAGCAGTTAATTAAAGTTACACTTG
TG---TTCCTTTTTGTTGCTGCTATT-----------TTCTATTT-AATAACACCTGTTC
ATGTCATGTCTAAACATACTGACTTTTCAA----GTGAA------ATCATAGGATACAAG
GCTATTGATGGTGGTGTCACTCGTGACATAGCATCTACAGATACTTGTTTTGCTAACAAA
CATGCTGATTTTGACAC-ATGGTTTAGCCAGCG---TGGTGGTAGTTATACTAATGACAA
AGCTTGCCCATTGATTGCTGCAGTCATAACAAGAGAAGTGGGTTTTGTCGTGCCTGGTTT
GCCTGGCACGATATTACGCACAACTAAT--GGTGACTTTTTGCATTTCTTACCTAGAGTT
TTTAGTGCAGTTGGTAACATCTGTTACACACCATCAAAACTTATAGAGTACACTGACTTT
GCAACATCAGCTTGTGTTTTGGCTGCTGAATGTACAATTTTTAAAGATGCTTCTGGTAAG
CCAGTACCATATTGTTATGATACCAATGTACTAGAAGGTTCTGTTGCTTATGAAAGTTTA
CGCCCTGACACACGTTATGTGCTCATG-GATGGCTCTA---TTATTCAATTTCCTAACAC
CTACCTTGAAGGTTCTGTTAGAGTGGTAACAACTTTTGATTCTGAGTACTGTAGGCACGG
CACTTGTGAAAGATCAGAAGCTGGTGTTTGTGTATCTACTAGTGGTAGATGGGTACTTAA
CAATGATTATTACAGATCTTTACCAGGAGTTTTCTGTGGTGTAGATGCTGTAAATTTACT
-----TACTAATATGTTTACACCACTAATTCAACCTATTGGTGCTTTGGACATATCAGCA
TCTATAGTAGCTGGTGGTATTGTAGCTATCGTAGTAACATGCCTTGCCTACTATTTTATG
AGGTTTAGAAGAGCTTTTGGTGAATACAGTCA------TGTAGTTGCCTTTAATACTTTA
CTATTCCTTATGTCATTCAC-TGTACTCTGTTTAACACCAGTTTACTCATTCTTACCTGG
TG-TTTATTCTGTTATTTACTTGTACTTGACATTTTATCTTACTAATGATGTTTCTTTTT
TAGCACATATTCAGTGGATGGTTATGTTCACACCTTTAGTACCTTTCTGGATAACAATTG
CTTATATCATTTGTATTTCCACAAAGCATTTCTATTGGTTCTTTAGTAATTACCTAAAGA
GACGTGT---AGTCTTTAATGGTGTTTCCTTTA---GTACTTTTGAAGAAGCTGCGCTGT
GCACCTTTTTGTTAAATAAAGAAATGTATCTAAAGTTGCGTAGTGATGTGCTATTACCTC
TTACGCAATATAATAGATACTTAGCTCTTTATAATAAGTACAAGTATTTTAGTGGAGCAA
TGGATACAACTAGCTACAGAGAAGCTGCTTGTTGTCATCTCGCAAAGGCTCTCAATGACT
TCAGTAACTCAGGTTCTGATGTTCTTTACCAACCACCACAAACCTCTATCACCTCAGCTG
TTTTGCAGAGTGGTTTTAGAAAAATGGCATTCCCATCTGGTAAAGTTGAGGGTTGTATGG
TACAAGTAACTTGTGGTACAACTACACTTAACGGTCTTTGGCTTGATGACGTAGTTTACT
GTCCAAGACATGTGATCTGCACCTCTGAAGACATGCTTAACCCTAATTATGAAGATTTAC
TCATTCGTAAGTCTAATCATAATTTCTTGGTACAGGCTGGTAATG----TTCAAC-----
TCAGGGTTATTGGACATTCTATGCAAAATTGTGTACTTAAGCTTAAGGTTGATACAGCCA
ATCCTAAGACACCTAAGTATAAGTTTGTTCGCATTCAACCAGGACAGACTTTTTCAGTGT
TAGCTTGTTACAATGGTTCACCATCTGGT--GTTTACCAATGTGCTATGAGGCCCAATTT
CACTATTAAGGGTTCATTCCTTAATGGTTCATGTGGTAGTGTTGGTTTTAACATAGATTA
TGACTGTGTCTCTTTTTGTTACATGCACCATATGGAATTACCAACTGGAGTTCATGCTGG
CACAGACTTAGAAGGTAACTTTTATGGACCTTTTGTTGACAGGCAAACAGCACAAGCAGC
TGGTACGGACACAACTATTACAGTT--AATGTTTTAGCTTGGTTGTACGCTGCTGTTATA
AATGGAGACAGGTGGTTTCTCAATCGATTTACCACAACTCTTAATGACTTTAAC------
-CTTGTGGCTATGAAGTACAATTATGAACCT-CTAACACAAGACCATGTTGACATACTAG
GACCTCTTTCTGCTCAAACTGGAATTGCCGTTTTAGATATGTGTGCTTCATTAAAAG---
-AATTACTGCAAAATGGTATGAATGGACGTACCATATTGGGTAGTGCTTTATTAGAAGAT
GAATTTACACCTTTTGATGTTGTTAGACAATGCTCAGGTGTTACTTTCCAAAGTGCAGTG
AAAAGAACAATCAAGGGTACACACCACTGGTTGTTACTCACAATTTTGACTTCACTTTTA
GTTTTAGTCCAGAGTACTCAATGGTCTTTGTTCTTTTTTTTGTATGAAAATGCCTTTTTA
CCTTTTGCTATGGGTATTA-TTGCTATGTCTGCTTTTGCAATGATGTTTGTCAAACATAA
GCATGCATTTCTCTGTTTGTTTTTGTTACCTTCTCTTGCCACTGTAGCTTATTTTAATAT
GGTCTATATGCCTGCTAGTTGGGTGATGCGTATTATGACATGGTTGGATATGGTTG-ATA
CTAGTTTGTC--------TGGTTTTAAGCT-----AAAAGACTG-TGTT-ATGTATGCAT
CAG-----CTGTAGTGTTACTAATCCTTATGAC-AGCAAGAACTGTGTATGATGATGGTG
CTAGGAGAGTG---TGGACACTTATG-AATGTCTTGACACTCGTTTATAAAGTTTATTAT
GGTAATGCTTTAGATCAAGCCATTTCCATGTGGGCTCTTATAATCTCTGTTACTTCTAAC
TACTCAGGT---GTAGTTACAACTGTCATGTTTTTGGCCAGAGGTATTGTTTTTATGTGT
GTTGAGTATTGCCCTATTTTCTTCATAACTGGTAATACACTTCAGTGT------------
--ATAATGCTAGTTTATTGT-----TTCTTAGGCTATTTTTGTACTTGTTACTTTGGCCT
CTTTTGTTTACTCAACCGCTACTTTAGACTGACTCTTGGTGTTTATGATTACTTAGTTTC
TACACAGGAGTTTAGATATATGAATTCACAGGGACTACTCCCACCCAAGAATAGCATAGA
TGCCTTCAAACTCAACATTAAATTGTTGGGTGTTGGTGGCAAACCTTGTATCAAAGTAGC
CACTGTACAGTCTAAAATGTCAGATGTAAAGTGCACATCAGTAGTCTTACTCTCAGTTTT
GCAACA-----ACTCAGAGTAGAATCATCATCTAAATTGTGGGCTCAATGTGTCCAGTTA
CACAATGACATTCTCTTAGCTAAAGATACTACTGAAGCCTTTGAAAAAATGGTTTCACTA
CTTTCTGTTTTGCTTTCCATGCAGGGTGCTGTAGACATAAACAAGCTTTGTGAAGAAATG
CTGGACAACAGGGCAACCTTACAAGCTATAGCCTCAGAGTTTAGTTCCCTTCCATCATAT
GCAGCTTTTGCTACTGCTCAAGAAGCTTATGAGCAGGCTGTTGCTAATGGTGA---TTCT
GAAGTTGTTCTTAAAAAGTTGAAGAAGTCTTTGAATGTGGCTAAATCTGAATTTGACCGT
GATGCAGCCATGCAACGTAAGTTGGAAAAGATGGCTGATCAAGCTATGACCCAAATGTAT
AAACAGGCTAGATCTGAGGACAAGAGGGCAAAAGTTACTAGTGCTATGCAGACAATGCTT
TTCACTATGCTTAGAAAGTTGGATAATGATGCACTCAACAACATTATCAACAATGCAAGA
GATGGTTGTGTTCCCTTGAACATAATACCTCTTACAACAGCAGCCAAACTAATGGTTGTC
ATACCAGACTATAACACATATAAAAATACGTGTGATGGTACAACAT-------TTACTTA
TGCATCAGCATTGTGGGAAATCCAACAGGTTGT---AGATGCAGATAGTAAAATTGTTCA
ACTTAGTGAAATTAGTATGGACAATTCACCTAATTTAGCATGGCCTCTTATTGTA-ACAG
CTTTAAG--GGCCAATTCTGCTGTCAAATTACAGAATAATGAGCTTAGTCCTGTTGCACT
ACGACAGATGTCTTGTG-CTGCCGGTACTACACAAACTGCTTGCACTGATGACAATGCGT
TAGCTTACTACAACACAACAAAGGGAGGTAGGTTTGTACTTGCACTGTTATCCGATTTAC
AGGATTTGAAATGGGCTAGATTCCCTAAGAGTGATGGAACTGGTACTATCTATACAGAAC
TGGAACCACCTTGTAGGTTTGTTACAGACACACCTAAAGGTCCTAAAGTGAAGTATTTAT
ACTTTATTAAAGGATTAAACAACCTAAATAGAGGTATGGTACTTGGTAGTTTAGCTGCCA
CAGTACGTCTACAAGCTGGTAATGCAACAGAAGTGCCTGCCAATTCA-ACTGTATTATCT
TTCTGTGCTTTTGCTGTAGATGCTGCTAAAGCTTACAAAGATTATCTAGCTAGTGGGGGA
CAACCAATCACTAATTGTGTTAAGATGTTGTGTACACACACTGGTACTGGTCAGGCAATA
ACAGTTACACCGGAAGCCAATATGGATCAAGAATCCTTTGGTGGTGCATCGTGTTGTCTG
TACTGCCGTTGCCACATAGATCATCCAAATCCTAAAGGATTTTGTGACTTAAAAGGTAAG
TATGTACAAATACCTACAACTTGTGCTAATGACCCTGTGGGTTTTACACTTAAAAACACA
GTCTGTACCGTCTGCGGTATGTGGAAAGGTTATGGCTGTAGTTGTGATCAACTC---CGC
GAACCCATGCTTCAGTCAGCTGATGCACA-ATCGTTTTTAAACGGGTTTGCGGTGTAAGT
GCA---GCCCGTCTTACACCGTGCGGCACAGGCACTAGTACTGATGTC-GTATACAGGGC
-TTTTGACATCTACAAT------GATAAAGTAGCTGGTTTTGCTAAATTCCTAAAAACTA
ATTGTTGTCGCTTCCAAGAAAAGGACGAAGATGACAATTTAATTGATTCTTACTTTGTAG
TTAAGAGACACACTTTCTCTAACTACCAACATGAAGAAACAATTTATAATTTACTTAAGG
ATTGTCCAGCTGTTGCTAAACATGACTTCTTTAAGTTTAGAATAGACGGTGACATGGTAC
CACATATATCACGTCAACGTCTTACTAAATACACAATGGCAGACCTCGTCTATGCTTTAA
GGCATTTTGATGAAGGTAATTGTGACACATTAAAAGAAATACTTGTCACATACAATTGTT
GTGATGATGATTATTTCAATAAAAAGGACTGGTATGATTTTGTAGAAAACCCAGATATAT
TACGCGTATACGCCAACTTAGGTGAACGTGTACGCCAAGCTTTGTTAAAAACAGTACAAT
TCTGTGATGCCATGCGAAATGCTGGTATTGTTGGTGTACTGACATTAGATAATCAAGATC
TCAATGGTAACTGGTATGATTTCGGTGATTTCATACAAACCACGCCAGGTAGTGGAGTTC
CTGTTGTAGATTCTTATTATTCATTGTTAATGCCTATATTAACCTTGACCAGGGCTTTAA
CTGCAGAGTCACATGTTGACACTGACTTAACAAAGCCTTACATTAAGTGG-GATTTGTTA
AAATATGACTTCACGGAAGAGAGGTTAAAACTCTTTGACCGTTATTTTAAATATTGGGAT
CAGACATACCACCCAAATTGTGTTAACTGTTTGGATGACAGATGCATTCTGCATTGTGCA
AACTTTAATGTTTTATTCTCTACAGTGTTCCCACCTACAA---GTTTTGGACCACTAGTG
AGAAAAATATTTGTTGATGGTGTTCCATTTGTAGTTTCAACTGGATACCACTTCAGAGAG
CTAGGTGTTGTACATAATCAGGATGTAAACTTACATAGCTCTAGACTTAGTTTTAAGGAA
TTACTTGTGTATGCTGCTGACCCTGCTATGCACGCTGCTTCTGGTAATCTATTACTAGAT
AAACGCACTACGTGCTTTTCAGTAGCTGCACTTACTAACAATGTTGCTTTTCAAACTGTC
AAACCCGGTAATTTTAACAAAGACTTCTATGACTTTGCTGTGTCTAAGGGTTTCTTTAAG
GAAGGAAGTTCTGTTGAATTAAAACACTTCTTCTTTGCTCAGGATGGTAATGCTGCTATC
AGCGATTATGACTACTATCGTTATAATCTACCAACAATGTGTGATATCAGACAACTACTA
TTTGTAGTTGAAGTTGTTGATAAGTACTTTGATTGTTACGATGGTGGCTGTATTAATGCT
AACCAAGTCATCGTCAACAACCTAGACAAATCAGCTGGTTTTCCATTTAATAAATGGGGT
AAGGCTAGACTTTATTATGATTCAATGAGTTATGAGGATCAAGATGCACTTTTCGCATAT
ACAAAACGTAATGTCATCCCTACTATAACTCAAATGAATCTTAAGTATGCCATTAGTGCA
AAGAATAGAGCTCGCACCGTAGCTGGTGTCTCTATCTGTAGTACTATGACCAATAGACAG
TTTCATCAAAAATTATTGAAATCAATAGCCGCCACTAGAGGAGCTACTGTAGTAATTGGA
ACAAGCAAATTCTATGGTGGTTGGCACAACATGTTAAAAACTGTTTATAGTGATGTAGAA
AACCCTCACCTTATGGGTTGGGATTATCCTAAATGTGATAGAGCCATGCCTAACATGCTT
AGAATTATGGCCTCACTTGTTCTTGCTCGCAAACATACAACGTGTTGTAGCTTGTCACAC
CGTTTCTATAGATTAGCTAATGAGTGTGCTCAAGTATTGAGTGAAATGGTCATGTGTGGC
GGTTCACTATATGTTAAACCAGGTGGAACCTCATCAGGAGATGCCACAACTGCTTATGCT
AATAGTGTTTTTAACATTTGTCAAGCTGTCACGGCCAATGTTAATGCACTTTTATCTACT
GATGGTAACAAAATTGCCGATAAGTATGTCCGCAATTTACAACACAGACTTTATGAGTGT
CTCTATA-GAAATAGAGATGTTGACACAGACTTTGTGAATGAGTTTTACGCATATTTGCG
TAAACATTTCTCAATGATGATACTCTCTGACGATGCTGTTGTGTGTTTCAATAGCACTTA
TGCATCTCAAGGTCTAGTGGCTAGCATAAAGAACTTTAAGTCAGTTCTTTATTATCAAAA
CAATGTTTTTATGTCTGAAGCAAAATGTTGGACTGAGACTGACCTTACTAAAGGACCTCA
TGAATTTTGCTCTCAACATACAATGCTAGTTAAACAGGGTGATGATTATGTGTACCTTCC
TTACCCAGATCCATCAAGAATCCTAGGGGCCGGCTGTTTTGTAGATGATATCGTAAAAAC
AGATGGTACACTTATGATTGAACGGTTCGTGTCTTTAGCTATAGATGCTTACCCACTTAC
TAAACATCCTAATCAGGAGTATGCTGATGTCTTTCATTTGTACTTACAATACATAAGAAA
GCTACATGATGAGTTAACAGGACACATGTTAGACATGTATTCTGTTATGCTTACTAATGA
TAACACTTCAAGGTATTGGGAACCTGAGTTTTATGAGGCTATGTACACACCGCATACAGT
CTTACAGGCTGTTGGGGCTTGTGTTCTTTGCAATTCACAGACTTCATTAAGATGTGGTGC
TTGCATACGTAGACCATTCTTATGTTGTAAATGCTGTTACGACCATGTCATATCAACATC
ACATAAATTAGTCTTGTCTGTTAATCCGTATGTTTGCAATGCTCCAGGTTGTGATGTCAC
AGATGTGACTCAACTTTACTTAGGAGGTATGAGCTATTATTGTAAATCACATAAACCACC
CATTAGTTTTCCATTGTGTGCTAATGGACAAGTTTTTGGTTTATATAAAAATACATGTGT
TGGTAGCGATAATGTTACTGACTTTAATGCAATTGCAACATGTGACTGGACAAATGCTGG
TGATTACATTTTAGCTAACACCTGTACTGAAAGACTCAAGCTTTTTGCAGCAGAAACGCT
CAAAGCTACTGAGGAGACATTTAAACTGTCTTATGGTATTGCTACTGTACGTGAAGTGCT
GTCTGACAGAGAATTACATCTTTCATGGGAAGTTGGTAAACCTAGACCACCACTTAACCG
AAATTATGTCTTTACTGGTTATCGTGTAACTAAAAACAGTAAAGTACAAATAGGAGAGTA
CACCTTTGAAAAAGGTGACTATGGTGATGCTGTTGTTTACCGAGGTACAACAACTTACAA
ATTAAATGTTGGTGATTATTTTGTGCTGACATCACATACAGTAATGCCATTAAGTGCACC
TACACTAGTGCCACAAGAGCACTATGTTAGAATTACTGGCTTATACCCAACACTCAATAT
CTCAGATGAGTTTTCTAGCAATGTTGCAAATTATCAAAAGGTTGGTATGCAAAAGTATTC
TACACTCCAGGGACCACCTGGTACTGGTAAGAGTCATTTTGCTATTGGCCTAGCTCTCTA
CTACCCTTCTGCTCGCATAGTGTATACAGCTTGCTCTCATGCCGCTGTTGATGCACTATG
TGAGAAGGCATTAAAATATTTGCCTATAGATAAATGTAGTAGAATTATACCTGCACGTGC
TCGTGTAGAGTGTTTTGATAAATTCAAAGTGAATTCAACATTAGAACAGTATGTCTTTTG
TACTGTAAATGCATTGCCTGAGACGACAGCAGATATAGTTGTCTTTGATGAAATTTCAAT
GGCCACAAATTATGATTTGAGTGTTGTCAATGCCAGATTACGTGCTAAGCACTATGTGTA
CATTGGCGACCCTGCTCAATTACCTGCACCACGCACATTGCTAACTAAGGGCACACTAGA
ACCAGAATATTTCAATTCAGTGTGTAGACTTATGAAAACTATAGGTCCAGACATGTTCCT
CGGAACTTGTCGGCGTTGTCCTGCTGAAATTGTTGACACTGTGAGTGCTTTGGTTTATGA
TAATAAGCTTAAAGCACATAAAGACAAATCAGCTCAATGCTTTAAAATGTTTTATAAGGG
TGTTATCACGCATGATGTTTCATCTGCAATTAACAGGCCACAAATAGGCGTGGTAAGAGA
ATTCCTTACACGTAACCCTGCTTGGAGAAAAGCTGTCTTTATTTCACCTTATAATTCACA
GAATGCTGTAGCCTCAAAGATTTTGGGACTACCAACTCAAACTGTTGATTCATCACAGGG
CTCAGAATATGACTATGTCATATTCACTCAAACCACTGAAACAGCTCACTCTTGTAATGT
AAACAGATTTAATGTTGCTATTACCAGAGCAAAAGTAGGCATACTTTGCATAATGTCTGA
TAGAGACCTTTATGACAAGTTGCAATTTACAAGTCTTGAAATTCCACGTAGGAATGTGGC
AACTTTACAAG-------CTGAAAATGTAACAGGACTCTTTAAAGATTGTAGTAAGGTAA
TCACTGGGTTACATCCTACACAGGCACCTACACACCTCAGTGTTGACACTAAATTCAAAA
C---TGAAGGTTTATGTGTTGACATACCTGGCATACCTAAGGACATGACCTATAGAAGAC
TCATCTCTATGATGGGTTTTAAAATGAATTATCAAGTTAATGGTTACCCTAACATGTTTA
TCACCCGCGAAGAAGCTATAAGACATGTACGTGCATGGATTGGCTTCGATGTCGAGGGGT
GTCATGCTACTAGAGAAGCTGTTGGTACCAATTTACCTTTACAGCTAGGTTTTTCTACAG
GTGTTAACCTAGTTGCTGTACCTACAGGTTATGTTGATACACCTAATAATACAGATTTTT
CCAGAGTTAGTGCTAAACCACCGCCTGGAGATCAATTTAAACACCTCATACCACTTATGT
ACAAAGGACTTCCTTGGAATGTAGTGCGTATAAAGATTGTACAAATGTTAAGTGACACAC
TTAAAAATCTCTCTGACAGAGTCGTATTTGTCTTATGGGCACATGGCTTTGAGTTGACAT
CTATGAAGTATTTTGTGAAAATAGGACCTGAGCGCACCTGTTGTCTATGTGATAGACGTG
CCACATGCTTTTCCACTGCTTCAGACACTTATGCCTGTTGGCATCATTCTATTGGATTTG
ATTACGTCTATAATCCGTTTATGATTGATGTTCAACAATGGGGTTTTACAGGTAACCTAC
AAAGCAACCATGATCTGTATTGTCAAGTCCATGGTAATGCACATGTAGCTAGTTGTGATG
CAATCATGACTAGGTGTCTAGCTGTCCACGAGTGCTTTGTTAAGCGTGTTGACTGGACTA
TTGAATATCCTATAATTGGTGATGAACTGAAGATTAATGCGGCTTGTAGAAAGGTTCAAC
ACATGGTTGTTAAAGCTGCATTATTAGCAGACAAATTCCCAGTTCTTCACGACATTGGTA
ACCCTAAAGCTATTAAGTGTGTACCTCAAGCTGATGTAGAATGGAAGTTCTATGATGCAC
AGCCTTGTAGTGACAAAGCTTATAAAATAGAAGAATTATTCTATTCTTATGCCACACATT
CTGACAAATTCACAGATGGTGTATGCCTATTTTGGAATTGCAATGTCGATAGATATCCTG
CTAATTCCATTGTTTGTAGATTTGACACTAGAGTGCTATCTAACCTTAACTTGCCTGGTT
GTGATGGTGGCAGTTTGTATGTAAATAAACATGCATTCCACACACCAGCTTTTGATAAAA
GTGCTTTTGTTAATTTAAAACAATTACCATTTTTCTATTACTCTGACAGTCCATGTGAGT
CTCATGGAAAACAAGTAGTGTCA-----GATATAGATTATGTACCACTAAAGTCTGCTAC
GTGTATAACACGTTGCAATTTAGGTGGTGCTGTCTGTAGACATCATGCTAATGAGTACAG
ATTGTATCTCGATGCTTATAACATGATGATCTCAGCTGGCTTTAGCTTGTGGGTTTACAA
ACAATTTGATACTTATAACCTCTGGAACACTTTTACAAGACTTCAGAGTTTAGAAAATGT
GGCTTTTAATGTTGTAAATAAGGGACACTTTGATGGACAACAGGGTGAAGTACCAGTTTC
TATCATTAATAACACTGTTTACACAAAAGTTGATGGTGTTGATGTAGAATTGTTTGAAAA
TAAAACAACATTACCTGTTAATGTAGCATTTGAGCTTTGGGCTAAGCGCAACATTAAACC
AGTACCAGAGGTGAAAATACTCAATAATTTGGGTGTGGACA-TTGCTGCTAATACTGTGA
TCTGGGACTACAAAAGAGATGCTCCAGCACATATAT---------CTACTATTGGTGTTT
GTTCTATGACTGACATAGCCAAGAAACCAACTGAAACGATTTGTGCACCACTCACTGTCT
TTTTTGATGGTAGAGTTGATGGTCAAGTAGACTTATTTAGAAATGCCCGTAATGGTGTTC
TTATTACAGAAGGTAGTGTTAAAGGTTTACAACCAT----CTGTAGGTCCCAAACAAGCT
AGTCTTAATGG----------------AGTCACATTAATTGGAGAAGCCGTAAAAACACA
GTTCAATTATTATAAGAAAGTTGATGGTGTTGTCCAACAATTACCTGAAACTTACTT-TA
CTCAGAGTAGAAATTTACAAGAATTTAAACCCAGGAGTCAAATGGAAATTGATTTCTTAG
AATTAGCTATGGATGAATTCATTGAACGGTATAAATTAGAAGGCTATGCCTTCGAACATA
TCGTTTATGGAGATTTTAGTCATAGTCAGTTAGGTGGTTTACATCTACTGATTGGACTAG
CTAAACGTTTTAAGGAATCACCTTTTGAATTAGAAGATTTTATTCCTATGGACAGTACAG
TTA---AAAACTATTTCATAACAGATGCGCAAACAGGTTCATCTAAGTGTGTGTGTTCTG
TTATTGATTTATTACTTGATGATTTTGTTGAAATAATAAAATCCCAAGATTTATCTGTAG
TTTCTAAGGTTGTCAAAGTGACTATTGACTATACAGAAATTTCATTTATGCTTTGGTGTA
AAGATGGCCATGTAGAAACATTTTACCCAAAATTACAATCTAGTCAAGCGTGGCAACCGG
GTGTTGCTATGCCTAATCTTTACAAAATGCAAAGAATGCTATTAGAAAAGTGTGACCTTC
AAAATTATGGTGATAGTGCAACATTACCTAAAGGCATAATGATGAATGTCGCAAAATATA
CTCAACTGTGTCAATATTTAAACACATTAACATTAGCTGTACCCTATAATATGAGAGTTA
TACATTTTGGTGCTGGTTCTGATAAAGGAGTTGCACCAGGTACAGCTGTTTTAAGACAGT
GGTTGCCTACGGGTACGCTGCTTGTCGATTCAGATCTTAATGACTTTGTCTCTGATGCAG
ATTCAACTTTGATTGGTGATTGTGCAACTGTACATA-CAGCTAATAAATGGGATCTCATT
ATTAGTGATATGTACGACCCTAAGACTAAAAATGTTACAAAAGAAAATGACTCTAAAGAG
GGTTTTTTCACTTACATTTGTGGGTTTATACAACAAAAGCTAGCTCTTGGAGGTTCCGTG
GCTATAAAGATAACAGAACATTCTTGGAATGCTGATCTTTATAAGCTCATGGGACACTTC
GCATGGTGGACAGCCTTTGTTACTAATGTGAATGCGTCATCATCTGAAGCATTTTTAATT
GGATGTAATTATCTTGGCAAACCACGCGAACAAATAGATGGTTATGTCATGCATGCAAAT
TACATATTTTGGAGGAATACAAATCCAATTCAGTTGTCTTCCTATTCTTTATTTGACATG
AGTAAATTTCCCCTTAAATTAAGGGGTACTGCTGTTATGTCTTTAAAAGAAGGTCAAATC
AATGATATGATTTTATCTCTTCTTAGTAAAGGTAGACTTATAATTAGAGAAAACAACAGA
GTTGTTATTTCTAGTGATGTTCTTGTTAACAACTAAACGAACAATGTTTGTTTTTCTTGT
TTT----ATTGCCACT--------AGTCTCTAGTCAGTGTGTTAATCTTACAACC----A
GAACTCAATTACCCCCTGCATACACTAATTCTTTCACACGTGGTGTTTATTACCCTGACA
AAGTT--------TTCAGATCCTCAGTTTTACATTCAACTCAGGACTTGTTCTTACCTTT
CTTTTCCAATGTTACTTGGTTCCATGCTATACATGTCTCTGGGACCAATGGTACT-----
-AAGAGGTTTGATAACCCTGTCCTACCATTTAATGATGGTGTTTATTTTGCTTCCACTGA
GAAGTCTAACATAATAAGAGGCTGGATTTTTGGTACTACTTTAGATTCGAAGACCCAGTC
CC-------TACTTATTGTTAATAACGCTACTAATGTTGTTATTAA-AGTCTGTGAATTT
CAATTTTGTAATGATCCATTTTTGGGTGTTTATTA--CCACAAAA---------------
---ACAACAAAAGTTGGATGGAAAGTGAGTTCAGAGTTTATTCT-AGTGCGAATAATTGC
ACTTTTGAATATGTCTCTCAGCCTTTTCTTATGGACCT---TGAAGGAAAACAGGGTAAT
T-------------TCAAAAATCTTAGGGAATTTGTGTT--------TAAGAATATTGAT
G---------GTTATTTTAAAATATATTCTAAGCA-------CACGCCTATTAATTTAGT
GCGTGATCTCCCTCA---------------GGGTTTTTCGGCTTTAGAACCATT------
------------------------------------------------GGTAGATTTGCC
AATAGGTAT-----TAACATCACTAGGT----TTCAAACTTTACTTGCTTTACATAG---
-----AAGTTATTTGACTCCTGGTGATTCTTCTTCAGGTTGGACAGCTGGTGCTGCAGCT
TATTATGTGGGTTATCTTCAACCTAGGACTTTTCTATTAAAATATAATGAAAATGGAACC
AT-TACAGATGCTGTAGACTGTGCACTTGACCCTCTCTCAGAAACAAAGTGTACGTTGAA
ATCCTTCACTGTAGAAAAAGGAATCTATCAAACTTCTAACTTTAGAGTCCAACCAACAGA
ATCTATTGTTA-----------------------GATTTCCTAAT---------------
-----------------ATTACAAACTTGTGCCCTTT-----TGGTGAAGTTTTTAACGC
CACCAGATTTGCATCTGTTTATGCTTGGAACAGG------------AAGAGAATCAGCAA
CTGT-GTTGCTGATTATT-CTGTCCTATAT-AATTCCGCATCATTTTCCACTTTTAAGTG
TTATGGAGTGTCTCCTACTAAATTAAATG--ATCTCTGCTTTACTAATGTCTATGCAGAT
TCATTTGTAATTAGAGGTGATGAAGTCAGACAAAT--------------CGCTCCAGGGC
AAACTGGAAAGATTGCTGA---------------TTATAATTATAAAT------------
TACCAGATGATTTTACAGGCTGCGTTATAGCTTG-GAATTCTAACAATCTTGATTCTAAG
GTTGGTGGTAATTATAATTACCTGTATAGATTGTTTAGGAAGTCTAATCTCAAACCTTTT
GAGAGAGA---------------TAT---TTCA---ACTGA-------------------
-----AATCTATCAGGCCGGTAGCACACCTTGTAATGGTGTTGAAGGTTTTAATTGTTAC
TTTCCTTTACAATCATATGGTTTCCAACCCACTAATGGTGTTGGTTACCAACCATACA-G
AGTAGTAGTACTTTCTTTTGAACTTCTACATGCACC----------------AGCAACTG
TTTG----TGGACCTAAAAAGTCTACTAATTTGGTTAAAAACAAATGTGTCAATTTCAAC
TTCAATGGTTTAACAGGCACAGGTGTTCT---TACTGAGTCTAACAAAAAGTTTCTGCCT
TTCCAACAATTTGGCAGAGACATTGCTGACACTACTGATGCTGTCCGTGATCCACAGACA
CTTGAGATTCTTGACATTACACCATGTTCTTTTGGTGGTGTCAGTGT-------------
--------TATAACACCAGGAACAAATACTTCTAACCAGGTTGCTGTTCTTTATCAGGAT
GTTAACTGCACAGAAGTCCCTGTTGCTATTCATGCAGATCAACTTACTCCTACTTGGCGT
GTTTATTCTACAGGTTCTAATGTTTTTCAAACACGTGCAGGCTGTTTAATAGGGGCTGAA
CATGTCAACAACTCAT---------ATGAGTGTGACATACCCATTGGTGCAGGTATATGC
GCTAGTTATCAGACTCAGACTAATTCTCCTCGGCGGGCACGTAGTGTAGCTAGTCAATCC
ATC----ATTGCCTACACTATGTCACTTGGTGCAGAAAATTCAGTTGCTTACTCTAAT-A
ACTCTATTGC-----------------CATACCCACAAATTTTACTATTAGTGTTACCAC
AGAAATTCTACCAGTGTCTATGACCAAGACATCAGTAGATTGTACAATGTACATTTGTGG
TGATTCAACTGAATGCAGCAATCTTTTGTTGCAATATGGCAGTTTTTGTACACAATTAAA
CCGTGCTTTAACTGGAATAGCTGTTGAACAAGACAAAAACACCCAAGAAGTTTTTGCACA
AGTCAAACAAATTTACAAAACACCACCAATTAAAGATTTTGGTGGT---TTTAATTTTTC
ACAAATATTACCAGATCCA--------------TCAAAACCAAGCAAGAGGTCATTTATT
GAAGATCTACTTTTCAACAAAGTGACACTTGCAGATGCTGGCTTCATCAAACAATATGGT
GATTGCCT------TGGTGATATTGCTGCTAGAGACCTCATTTGTGCACAAAAGTTTAAC
GGCCTTACTGTTTTGCCACCTTTGCTCACAGATGAAATGATTGCTCAATACACTTCTGCA
CT-GTTAGCGGGTACAATCACTTCTGGTTGGACCTTTGGTGCAGGTGCTGCATTACAA--
ATACCATTTGCTATGCAAATGGCTTATAGGTTTAATGGTATTGGAGTTACACAGAATGTT
CTCTATGAGAACCAAAAATTGATTGCCAACCAATTTAATAGTGCTATTGGCAAAATTCAA
GACTCACTTTCTTCCACAGCAAGTGCACTTGGAAAACTTCAAGATGTGGTCAACCAAAAT
GCACAAGCTTTAAACACGCTTGTTAAACAACTTAGCTCCAATTTTGGTGCAATTTCAAGT
GTTTTAAATGATATCCTTTCACGTCTTGACAAAGTTGAGGCTGAAGTGCAAATTGATAGG
TTGATCACAGGCAGACTTCAAAGTTTGCAGACATATGTGACTCAACAATTAATTAGAGCT
GCAGAAATCAGAG----CTTCTGCTAATCTTGCTGCTACTAAAATGTCAGAGTGTGTACT
TGGACAATCAAAAAGAGTTGATTTTTGTGGAAAGGGCTATCATCTTATGTCCTTCCCTCA
GTCAGCACCTCATGGTGTAGTCTTCTTGCATGTGACTTATGTCCCTGCACAA-GAAAAGA
ACTTCACAACTGCTCCTGCCATTTGTCATGATGGAAAAGCACACT----------TTCCT
CGTGAAGGTGTCTTTGT---TTCAAATGGCAC--------ACACTGGTTTGTAACACAAA
GGA----ATTTTTATGAACCACAAATCATTACTACAGACAACAC---ATTTGTGTC-TGG
TAACTGTGATGTTGTAATAGGAATTGTCAACAACACAGTTTATGATCCTTT--GCAAC--
--CTGAATTAGACTCATTCAAGGAGGAGTTAGATAAATATTTTAAGAATCATA-CATCAC
CAGATGTTGATTTAGGTGACATCTCTGGCATTAATGCTTCAGTTGTAAACATT--CAAAA
AGAAATTGACCGCCTCAATGAGGTTGCCAAGAATTTAAATGAATCTCTCATCGATCTCCA
AGAACTTGGAAAGTATGAGCAGTATATAAAATGGCCATGGTACATTTGGCTAGGTTTTAT
AGCTGGCTTGATTGCCATAGTAATG---GTGACAATTATGCTTTGCTGTATGACCAGTTG
CTGT---AGTTGT---------CTCAAGGGCTGTTGTTCTTGTGGATCCTGCTGCAAATT
TGATGAAGACGACTCTGAGCCAGTGCTCAAAGGAGTCAAATTACATTACACATAAACGAA
CTT-ATGGATTTGTTTATGAGAATCTTCACAATTGGAACTGTAACTTTGAAGCAAGGTGA
AATCAAGGATGCTACTCCTTCAGATTTTGTTCGCGCTACTGCAACGATACCGATACAAGC
-CTCACTCCCTTTCGGATGGCTTATTGTTGGCGTTGCA--CTTCTTGCTGTTTTTCAGAG
CGCTTCCAAAATCAT-----AACCCTCAAAAAGAGATGGCAACTAG-----CACTCTCCA
AGGGTGTTCACTTTGTTTGCAACTTGCTGTTGTTGTTTGTAA--CAGTTTACTCACACCT
TTTGCTCGT-----------TGCTGCTGGCCTTGAAGCCCCTTTTCTCTATCTTTATGCT
TTAGTCTACT------TCTTGCAGAGT---------------ATAAACTTTGTAAGAATA
ATAATGAGGCTTTGGCT-----TTGCTGGAAATGCCGTTCCAAAAACCCATTACTTTATG
ATGCCAACTATTTTCTTTGCTGGCATACTAATTGTTACGACTATTGTATACCTTACAATA
GTGTAACTTCTTCAATTGTCATTACTTCAGGTGATGGCACAACAAGTCCTATTTCTGAAC
ATGACT--ACCAGATTGGTGGTTATACTGAAAAATGGGAATCTGGAGT----AAAAGACT
GTGTTGTATTACACAGTTACTTCACTTCAGACTATTACCAGCTGTACTCAACTCAATTGA
GTACAGACACTGGTGTTGAACATGTTACCTTCTTCATCTACAATAAAAT------TGTTG
ATGAGCCTGAAGAACATGTCCAAATTCACACAATCGACGGTTCATCCGGAGTTGTTAATC
CAGTA---------ATGGAACCAATTTATGA--TGAACCGACGACGACTACTAGCGTGCC
TTTGTAAGCAC-----AAGCTGATGAGTACGAACTTATG--TACTCATTCGTTTCGGAAG
A---------GACAGGTACGTTAATAGTTAATAGCGTACTTCT---------TTTTCTTG
CTTTCGTGGTATTCTTGC--------------TAGTTACACTAGCCATCCTTACTGCGCT
TCGATTGTGTGCGTACTGCTGCAA-----TATTGT--TAACGTGAGTCTTGTAAAACCTT
CTTTTTACGTTTA---------CTCTCGTGTTAAAAATCTGAATTCTTCT---AGAGTTC
CTGATCTTCTGGTCTAAACGAACTAAATATTA-TATTAGTTTTTCTGTTTGGAACTT---
---------TAATTTTA---GCCATGGCAGATTCCAACGGTACTATTAC-CGTTGAAGAG
CTTAAAAAGCTCCTTGAACAATGGAACCTAGTAATAGGTTTCCTATTCCTTA---CATGG
ATTTGTCTTCT--------------------------ACAATTTGCCTATGCCAACAGGA
ATAGGTTTTTGTATATAATTAAGTTAATTTTC---CTCTGGCTGTTATGG----------
-------------------CCAGTAACTTTAGC------TTGTTTTGTGCTTGCTG----
--CTGTTTACAGAATAAATTGGATCACCGGTGGAATTGCTATCGCAATGGCT--------
-TGTCTTGT--------------------------AGGCTTGATGTGGC-----------
--------TCAGCTACTTCATTGCTTCTTTCAGACTGTTTGC------GCGTACGCGTTC
CATGTGGTCAT--TCAATCCAGAAA----CTAACATTCTTCTCAACGTGCCACTCCATGG
CACTATTCTGACCAGACCGCTTCTAGAAAGTGAACTCGTAATCG----GAGCTGTGATCC
TTCGTGGACATCTTCGTATTGCTGGACACCATCTAGGACGCTGTGACATCA---------
----AGGACCTGCCTAAAG--AAATCACTGTTGCTACATCACGAACGCTTTCTTATTACA
AATTGGG---AGCTTCGCAGCGTGTAGCAGGTGACTCAGGTTTTGCTGCATACAGTCGCT
----------------------ACAGGATTGGCAACTATAAATTAAAC------ACAGAC
CATTCCAGTAGCAGTGACAATATTGCTTTGCTTGTACAGTAAGTGACAACAGATGTTTCA
TCTCGTTGACTTTCAGGTTACTATAGCAGAGATATTACTAATTATTATGAGGACTTT---
----TAAAGTTTCCATTTGGAATCT------TGATTACATCATAAACCTCATAATTAAAA
ATTTATCTAAGTCACTAACTGAGAATAAATATTCTCAATTAGATGAAGAGCAACCAATGG
AGATTGATT-------------AAACGAACATGAAAATTATTCTTTTCTTGGCA-----C
TGATAACACTCGCTACTTGTGAGCTTTATCACTACCAAGAGTGTGTTAG---AGGTACAA
CAGTACTTTTAAAA----GAACCTTGCTCTTCTGGAACATACGAGGGCAATTCACCATTT
CATCCTCTAGCTGA-------TAACAAATTTGCAC-TGACTTGCTTTAGCACTCAATTTG
CTTTTGCTTG---TCCTGACGGCGTAAAACAC----GTCTATCAGTTACGTGCCAGATCA
GTTTCACCTAAACTGTTCATCAGACAAGAGGAAGTT---CAA-----GAACTTTACTCTC
CAATTTTTCTTATTGTTGCGGCAATAGTGTTTATA---ACACTTTGCTTCACACTCAAAA
GAAAGACAGAATGATTGAACTTTCATTAATTGACTTCTATTTGTGCTTTTTAGCC--TTT
CTGCTATTCC-----TTGTTTTAATTATGCTTATTATCTTTTGGTTCTCACTTGAACTGC
AA-GATCATAATGAAACTTGTCAC---GCCTAAACGAACATGAAATTTCTTGTTTTCTTA
GGAATCATCACAACTGTA-GCTGCATTTCACCAAGAATGTAGTTTAC---AGTCATGTAC
TCAACATC------AACCATATGTAGTTGATGACCCGTGTCCTATTCACTTCTA-TTCTA
AATGGTATATT------AGAGTAGGAGCTAGAAAAT-CAGC--ACCTTTAATTGAATTGT
GCGTGGATGAGGCTGGTTCTAAATCACCCATT-CAGTACATCGATATCGGTAATTATACA
GTTTCC----TGTTTACCTTTTACA-----ATTAATTGCCAGGAACCTAAATTGGGTAGT
CTTGTAGTGCGTTGTTCGTTCTATGAAGACT---------TTTTAGAGTATCATGACGTT
CGTGTTGTTTTAGATTTCATCTAAACGAACAAACTAAAATGTCTGA--------TAATGG
ACCTCA---AAATCAGCGAAATGCACCCCGC-------------ATTACGTTTGGTGGAC
CCTCAGATTCAACTGGCAGTAAC------CAGAATGGAGAACGCAGTGGGGCGCGATCAA
AACAACGTCGGCCCCAAGGTTTACCCAATAATACTGCGTCTTGGTTCACCGCTCTCACTC
AACATGGCAAGGAAGACCTTAAATTCCCTCGAGGACAAGGCGTTCCAATTAACACCAATA
GCAGTCCAGATGACCAAATTGGCTACTACCGAAGAGCTACCAGACGAATTCGTGGTGGTG
ACGGTAAAATGAAAGATCTCAGTCCAAGATGGTATTTCTACTACCTAGGAACTGGGCCAG
AAGCTGGACTTCCCTATGGTGCTAACAAAGACGGCATCATATGGGTTGCAACTGAGGGAG
CCTTGAATACACCAAAAGATCACATTGGCACCCGCAATCCTGCTAACAATGCTGCAATCG
TGCTACAACTTCCTCAAGGAACAACATTGCCAAAAGGCTTCTACGCAGAAGGGAGCAGAG
GCGGCAGTCAAGCCTCTTCTCGTTCCTCATCACGTAGTCGCAA-------------CAGT
TTAAGAAATTCAACTCCAGGCAGCAGTA---GGGGAACTTCTCCTG------CTAGAATG
GCTGGCAATGGCGGTGATGCTGCTCTTGCTTTGCTGCTGCTTGACAGATTGAACCAGCTT
GAGAGCAAAATGTCTGGTAAAGGCCAACAACAACAAGGCCAAACTGTCACTAAGAAATCT
GCTGCTGAGGCTTCTAAGAAGCCTCGGCAAAAACGTACTGCCACTAAAGCATACAATGTA
ACACAAGCTTTCGGCAGACGTGGTCCAGAACAAACCCAAGGAAATTTTGGGGACCAGGAA
CTAATCAGACAAGGAACTGATTACAAACATTGGCCGCAAATTGCACAATTTGCCCCCAGC
GCTTCAGCGTTCTTCGGAATGTCGCGCATTGGCATGGAAGTCACACCTTCGG--------
GAACGTGGTTGACC----------------TACACAGGTGCCATCAAATTGGATGACAAA
GATCCAAATTTCAAAGATCAAGTCATTTTGCTGAATAAGCATATTGACGCATACAAAACA
TTCCCACCAACAGAGCCTAAAAAGGACAAAAAGAAGAAGGCTGATGAAACTCAAGCCTTA
CCGCAGAGACAGAAGAAACAGCAAACT--GTGACTCTTCTTC--------CTGCTGCAGA
TTTGGATGATTTCTCCAAACAATTGCAACAATCCATGAGCAG------TGCTGACTCAAC
T-CAGGCCTAA--ACTCATGCAGACCACACAAGGCAG-ATGGGCTATATAAACGT-----
TTTCGCTTTTCCGT-TTACGATATATAGTCTACTCTTGTGCAGAATGAATTC---TCGTA
ACTACATAGCACAAGTAGATGTAGTTAAC---TTTAATCTCACATAGCAATCTTTAATCA
G--TGTGTAACATTAGGGAGGACTTGAAAGAGCCACCACATTTTCACCGAGGCCACGCGG
AGTACGATCGAGTGTACAGTGAACAATGCTAGGGAGAGCTGCCTATATGGAAGAGCCCTA
ATGTGTAAAAT-TAATTTTAGTAGTGCTATCCCCATGTGATTTTAATAGCTTC-------
TTAGG-----------------------------------------
>BetaCoV/Shenzhen/SZTH-003/2020|EPI_ISL_406594
CAGAAGAATTAAAGGTTTATACCTTCCCAGGTAACAAACCAACCAACTTTCGATCTCTTG
TAGATCTGTTCTCTAAACGAACTTTAAAA-------------------------------
--TCTG-------TGTGGCTGTCACTCGGCTGCATGCTT----AGTGCACTCACGC----
-----AGTATAATTAATAACTAA--TTACTGTCGTTGACAGGACACGAGTAACTCGTCTA
TCTTCTGCAGGCTGCTTACGGTTTCGTCCGTGTTGCAGCCGATCATCAGCACATC-TAGG
TTTCGT-CCGGGTGTGACCGAAAGGTAAGATG-GAGAGCCTTGTCCCTGGTT----TCAA
CGAGAAAACACACGTCCAACTCAGTTTGCCTGTTTTACAGGTTCGCGACGTGCTCGTACG
TGGCTTTGGAGACTCCGTGGAGGAGGTCTTATCAGAGGCACGTCAACATCTTAAAGATGG
CACTTGTGGCTTAGTAGAAGTTGAAAAAGGCGTTTTGCCTCAACTTGA---ACAGCCCTA
TGTGTTCATCAAAC-GTTCGGATGCTCGAACTGCACCTCATGGTCATGTTA-----TGGT
TGAG-------CTGGTAGCAGAACTCGAA-----GGCATTCAGTACGGTCGTAGT-----
-------------------GGTGAGACACTT---------------GGTGTCCTTGTCCC
TCATGTGGGCGAAATACCAGTGGCTTACCGCAAGGTTCTTCTTCGTAAGAACGGTAATAA
AGGAGCTGGTGGCCATAGTTACGGC-------------GCCGATCTAAAGTCATTTGACT
TAGGC-----GACGAGCTTGGCACTGATCCTTATGAAGATTTTCAAGAAAACTGGAACAC
TAAAC---ATAGCAGTGGTGTTACCCGTG------AACTCATGCGTGAGCTTAACGGAGG
GGCATACACTCGCTATGTCGATAACAACTTCTGTGGCCCT-GATGGC--TACCCTCTTGA
GTG-CATTAAA---GACCTTCTAGCACGTGCTGGTAAAGCTTCATGCACTTTGTCCGAAC
AACTGGACTTTATTGACACTAAGAGGGGTGTATACTG------CTGCCGTGAACATGAGC
ATGAAATTGCTTGGTACACGGAACGTTCTG------------------------AAAAGA
GCTATGAATTGCAGACACCTTTTGAAATTAAATTGGCAAAGAAATTTGACACCTTCAATG
GGGAATGTCCAAATTTTGTATTTCCCTTAAATTCCATAATCAAGACTA---TTCAACCAA
GGGTTGAAAAGAAAAAGCT---TGATGGCTTTATGGGTAGAATTCGATCTGTCTATCCAG
TTGCGTCACCAAATGAATGCAACC-AAATGTGCCTTTCAACTCTCATGAAGTGTGATCAT
TGTGGTGAAACTTCATGGCAGACGGGCGATTTTGTTAAAG---CCACTTGCGAATTTTGT
GGCACTGAGAATTTGACTAAAGA-----AGGTGCCACTACTTGTGGTTACTTACCCCAAA
ATGCTGTTGTTAAAATTTATTGTCCAGCATGTCACAATTCAGAAGTAGGACCTGAGCATA
GTCTTGCCGAATACCATAATGAATCTG------GCTTGAAAACCATTCTTCGTAAGGGTG
GTCGCACTATTGCC------------------------TTTGGAGGCTGTGTGTTCTCTT
ATGTTGGTTGCCATAACAAGTGTGCCTATTGGGTTCCACGTGCTAGCGCTAACAT-----
-------AGGTTGTAACCATACAGGTGTTGTTGG---AGAAGGTTCCGAAGGTCTTAATG
--ACAACCTTCTTGAAATACTCCAAAAAGAGAAAGTCAACA-----TCAATATTGTTGGT
GACTTTAAACTTAATGAAGAGATCGCCATTATTTTGGCATCTTTTTCTGCTTCCACAAGT
GCTTTTGTGGAAACTGTGAAAGGTTTGGATTATAAAGCATTCAAACAAATTGTTGAATCC
TGTGGTAATTTTAA------AGTTACAAAAGGAAAAGCTAAAAAAGGTGCCTGGAATATT
GGTGA---------ACAGAAATCAATACTGAGTCCTCTTTATGCATTTGCATCAGAGGCT
GCTCGTGTTGTACGATCAATTTTCTCCCGCACTCTTGAAACTGCTCAAAATTCTGTGCGT
GTTTTACAG-------AAGGCCGCTATAACAATACTAGATGGAATTTCACAGTATTCACT
GAGACTCATTGATGCTATGATGTTCACATCTGATTTGGCTACTAACAATCTAGTTGTA--
ATGGCCTACATTACAGGTGGTGTTGTTCAGTTGACTTCGCAGTGGCTAACTAACATCTTT
GGCACTGTTTATGAAAAACTCAAACCCGTCCTTGATTGGCTTGAAGAGAAGTTTAAGGAA
GGTGTAGAGTTTCTTAGAGACGGTTGGGAAATTGTTAAATTTATCTCAACCTGTGCTTGT
GAAATTGTCGGTGGACAAATTGTCACCTGTGCAAAGGAAATTAAGGAGAGTGTTCAGACA
TTCTTTAAGCT-----TGTAAATA------AATTTTTGGCTTTGTGTGCTGACTCTATCA
TTA---TTGGTGGAGCTAAACTTAAAGCCTTGAATTTAGG--TGAAACATTTGTCACGCA
CTCAAAGG-----------GATTGTACAGAAAGTG-TGTT------AAATCCAGAGAAGA
AACTGGCCTACTCATGCCTCTAAAAGCCCCAAAAGAAATTATCTTCTTAG--------AG
GGAGAAACACTTCCCACAGAAGTGTTAACAGAGGAAGTTGTCTTGAAAACTGGTGATTT-
----ACAACCATTAGA------------------ACAACCT-ACTAG-------------
-----------------TGAAGCTGTTGAAGCTCCATTGGTTGGTACACCAGTTTGTAT-
------------TAACGGGC--TTATGTTGCTCGAAATCAAAGA--------------CA
CAGAAAAGTACTG---TGCCCTTGCACCTAATA----TGATGGTAA-----CAAACAATA
CCTTCACACTCAAAGGCGGTGCACCAACAAAG---GTTACTTTTGGTGATGACACTGTGA
TAGAAGTGCAAGGTTACAAGAG-TGTGAATATCACTTTTGAACTTGATGAAAGGATTGAT
AAAGTACTTAATGAGAAGTGCTCTGCCTATACAGTTGAACTCGGTACAGAAGTAAATGAG
TTCGCCTGTGTTGTGGCAGATGCTGTCATAAAAACTTTGCAACCAGTATCTGAATTACTT
ACACCACT---------------------GGGCATTGATTTAGATGAGTGGAGTATGGCT
ACATACTACTTATTTGATGAGTCTGGTGAGTTTAAATTGGCTTCACATATGTATTGTTCT
TTCTACCCTCCAGA---TGAGGAT---------GAAGAAGAAGGT---GATTGTGAAGAA
GA------AGAG------TTTGAGCCATCAACTCAATATGAGTATGGTACTGAAGATGAT
TACCAAGGTAAACCTTTGGAATTTGGTGCCACTTC---TGCTGCTCTTCAACCTGAAGAA
---GAGC------------------AAGAAGAAGATTGGTTAGATGATGATAGTCAACAA
ACTGTTGGTCAACAAGACGGCAGTGAGGACAATCAGACAACTACTATTCAAACAATTGTT
GAGGTTCAACCTCAATTAGAGATGGAACTTACACCAGTTGTTCAGACT------------
---------ATTGAAGTGAATAGT---TTTAGT---------------------------
----------GGTTATTTAAAA--CTTACTG------------------------ACAAT
GTATACATTAAAAATGCAGACATTGT------GGAAGAAGCTAAAAAGGTAAAAC-CAAC
AGTGGTT--------GTTAATGCAGCCAATGTTTACCTTAAACATGGAGGAGGTGTTGCA
GGAGCCTTAAATAAGGCTACTAACAATGCCATGCAAGTTGAATCTGATGATT-ACATAGC
TACTAATGGACCACTTAAAGTGGGTGGTAGTTGTGTTTTAAGCGGACACAATCTTGCTAA
ACACTGTCTTCATGTTGTCGGCCCAAATGTTAACAAAGGTGAAGACATTCAACTTCTTAA
GAGTGCTTATGAAAATTTTAATCAGCACGAAGTTCTACTTGCACCATTATTATCAGCTGG
TATTTTTGGTGCTGACCCTATACATTCTTTAAGAGTTTGTGTAGATACTGTTCGCACAAA
TGTCTACTTAGCTGTCTTTGATAAAAATCTCTATGACAAACTTGTTTCAAGCTTTTTGGA
AA---TGAAGAGTGAAAAGCAAGTTGAACAAAAGATCGCTGAGATTCCTAAAGAGGAAGT
TAAGCCATTTATAA--------------------------------------CTGAAAG-
---TAAACCTTCAGTTGAACAGAGAAAACAAGAT---GATAAGAAAATCAAAGCTTG--T
GTTGAAGAAGTTACA-ACAACTCTGGAAGAAACTAAGTTCCTCACAGAAAACTTGTTACT
TTATATTGACATTAATGGCAATCTTCATCCAGATTCTGCCACTCTTGTTAGTGACATTGA
CATCACTTTCTTAAAGAAAGATGCTCCATATATAGTGGGTGATGTTGTTC--------AA
GAGGGTGTTTTAACTGCTGTGGTTATACCTACTAAAAAGGCTGGTGGCACTACTGAAATG
CTAGCGAAAGCTTTGAGAAAAGTGCCAACAGACAATTATATAACCACTTACCCGGGTCAG
GGTTTAAATGGTTACACTGTAGAGGAGGCAAAGACAGTGCTTAAAAAGTGTAAAAGTGCC
TTTTACATTCTACCATCTATTATCTCTAATGAGAAGCAAGAAATTCTTGGAACTGTTTCT
TGGAAT-TTGCGAGAAATGCTTGCACATGCAGAAGAAACACGCAAATTAATGCCTGTCTG
TGTGGAAACTAAAGCCATAGTTTCAACTATACAGCGTAAATATAAGGGTATTAAAATACA
AGAGGGTGTGGTTGATTATGGTGCTAGATTTTACTTTTACACCAGTAAAACAACTGTAGC
GTCACTTATCAACACACTTAACGATCTAAATGAAACTCTTGTTACAATGCCACTTGGCTA
TGTAACACATGGCTTAAATTTGGAAGAAGCTGCTCGGTATATGAGATCTCTCAAAGTGCC
AGCTACAGTTTCTGTTTCTTCACCTGATGCTGTTACAGCGTATAATGGTTATCTTACTTC
TTCTTCTAAAACACCTGAAGAACATTTTATTGAAACCATCTCACTTGCTGGTTCCTATAA
AGATTGGTCCTATTCTGGACAATCTACACAACTAGGTATAGAATTTCTTAAGAGAGGTGA
TAAAAGTGTATATTACACTA---GTAATCCTACCACATTCCACCTAGATGGTGAAGTTAT
CACCTTTGACAATCTTAAGACACTTCTTTCTTTGAGAGAAGTGAGGACTATTAAGGTGTT
TACAACAGTAGACAACATTAACCTCCACACGCAAGTTGTGGACATGTCAATGACATATGG
ACAACAGTTTGGTCCAACTTATTTGGATGGAGCTGATGTTACTAAAATAAAACCTCATAA
TTCACATGAAGGTAAAACATTTTATGTT---------TTACCTAATGATGACACTCTACG
TGTTGAGGCTTTT---GAGTACTACCACACAACTGATCCTAGTTTTCTGGGTAGGTACAT
GTCAGCATTAAATCACA-CTAAAAAGTGGAAATACCCACAAGTTAATGGTTTAACTTCTA
TTAAATGGGCAGATAACAACTGTTATCTTGCCACTGCATTGTTAACACTCCA---ACAAA
TAGAGTTGAAGTTTAATCCACCTGCTCTACAAGATGCTTATTACAGAGC-AAGGGCTGGT
GAAGCTGCTAACTTTTGTGCACTTATCTTAGCCTACTGTAATAAGACAGTAGGTGAGTTA
GGTGATGTTAGAGAAACAATGAGTTACTTGTTTCAAC--------ATGCCAATTTAGATT
CTTGCAAAAG---AGTCTTGAACGTGGTGTGTAAAACTTGTGGACAACAGCAGACAACCC
TTAAGGGTGTAGAAGC----TGTTATGTACATGGGCACACTTTCTTATGAACAATTTAAG
AAAGGTGTTCAGATACCTTGTACGTGTGGTAAACAAGCTACAAAATATC------TAGTA
CAACAGGAGTCACCTTTTGTTATGATGTCAGCACCACCTGCTCAGTATGAACTTAAG---
-----CATGGTACATTTACTTGTG----CTAGTG------AGTACACTGGTAATTACCAG
TGTGGTCACTATAAACATATAACTTCTAAAGAAACTTTGTATTGCATAGACGGTGCTTTA
C----TTACAAAGTCCTCAGAATACAAAGGTCCTATTACGGATG---TTTTCTACAAAGA
AAACAGTTACACAA-CAACCATAAAACCAGTTACTTATAAATTGGATGGTGTTGTTTGTA
CAGAAATTGACCCTAAGTTGGACAATTATTATAAGAAAGACAATTCTTATTTCACA---G
AGCAACCAATTGATCTTGTACCAAACCAACCATATCCAAACGCAAGCTTCGATAATTTTA
AGTTTGTATGTGATAATATCAAATTTGCTGATGA---------------TTTAAACCA--
----GTTAACTGGTTATAAGAAACCTGCTTCAAGAGAGCTTAAAGTTACATTTTTCCCTG
ACTTAAATGGTGATGTGGTGGCTATTGATTATAAACACTACACACCCTCTTTTAAGAAAG
GAGCTAAATTGTTACATAAACCTATTGTTTGGCATGTTAACAATGCAACTAATAAAGCCA
CGTATAA-----------------------ACCAAATACCTGGTGTATACGTTGTCTTTG
GAGCACAAAACCAGTTGAAACATCAAATT-------------CGTTTGATGTACTGAAGT
CAGAGG-----ACGC----GCAGGGAATGGATAATCTTGCCTGCGAAGATCTAA--AACC
AGTCTCTGAAGAA-------------GTAGTGGAAAATCCTACCATACAGAAAGACGTTC
TTGAGTGT-----AATGTGAAAACTACCGAAGTTGTAGGAGACATTATACTTAAACCAGC
AAATAATAGTTTAAAA---------------------------ATTACAGAA----GAGG
TTGGCCACACAGATCTAATGGCTGCTTATG-----TAGACAATTCTAGT---CTTACTAT
TAAGAAACCTAATGAATTATCTAGAGTATTAGGTTTGAAAACCCTTGCTACTCATGGTTT
AGCTGCTGTTAATAGTGTCCCTTGGGATACTATAGCTAATTATGCTAAGCCTTTTCTTAA
CAAAGTTGTTAGTACAACTACTAACATAGTTACACGGTGTTTAAACCGTGTTTGTACTAA
TTATATGCCT-TATTTCTTTACTTTATTGCTAC--AATTGTGTACTTTTACTAGAAGTAC
AAATTCTAGAATTAAAGCATCTATGCCGACTACTATAGCAAAGAATACTGTT----AAGA
GTGTCGG-----------TAAATTTTGTCTAGAGG---CTTCATTTAATTATTTGAAGTC
A--CCTAATTTT----TCTAAACTGATAAATATTATAATTTGGTTTT-TACTATTAAGTG
TTTGCCTAGGTTCTTTAA--TCTACTCAACCGCTGCT--------------------TTA
GGTGTTTTAATGT-------------CTAATTTAGGCATGCCTTCTTACTGTACTGGTTA
CAGAGAAGGCTATT---TGAACTCTACTAATGTCACTATTGCAACCTACTGTACTG---G
TTCTATACCTTGTAGTGTTTGTCTTAGTGGTTTAGATTCTTTAGACACCTATCCTTCTTT
AGAAACTATACA----------AATTACCAT-TTCATCTTTTAAATGGGATTTAACTGCT
TTTGGCTTAGTTGCAGAGTGGTTTTTGGCATATATTCTTTTCACTAGGTTTTTCTATGTA
CTTGGATTGGCTGCAATCATGCAATTGTTTTTCAGC-----------TATTT------TG
CAGTACATTTTATTA----GTAATTCTTGGCTTATGTGGTTAATAATTAATCTTGTACAA
ATGGCCCCGATTTCAGCTATGGTTAGAATGTACATCTTCTTTGCATCATTTTATTATGTA
TGGAAAAGTTATGTGCATGTTGTAGACGGTTGTAATTCATCAACTTGTATGATGTGTTAC
AAACGTAATAGAGCAACAAGAGTCGAATGTACAACTATTGTTAATGGTGTTAGAAGGTCC
TTTTATGTCTATGCTAATGGAGGTAAAGGCTTTTGCAAACTACACAATTGGAATTGTGTT
AATTGTGATACATTCTGTGCTGGTAGTACATTTATTAGTGATGAAGTTGCGAGAGACTTG
TCACTACAGTTTAA--AAGACCAATAAATCCTACTGACCAGTCTTCTTACATCGTTGATA
GTGTTACAGTGAAGAATGGTTCCATCCATCTTTACTTTGATAAAGCTGGTCAAAAGACTT
ATGAAAGACATTCTCTCTCTCATTTTGTTAACTTAGACAACCTGAGAGCTAATAACACTA
AAGGTTCAT-TGCCTATTAATGTTATA---------------GTTTTTGATGGTAAATCA
AAATGTG---AAGAATCATCTGCAAAATCAGCGTCTGTTTACTACAGTCAGCTTATGTGT
CAACCTATACTGTTACTAGATCAGGCATTAGTGTCTGATGTTGGTGATAGTGCGGAAGTT
GCAGTTAAAATGTTTGATGCTTACGTTAATACGTTTTCATCAACTTTTAACGTACCAATG
GAAAAACTCAAAACACTAGTTGCAACTGCAGAAGCTGAACTTGCAAAGAATGTGTCCTTA
GACAATGTCTTATCTACTTTTATTTCAGCAGCTC---GGCAAGGGTTTGTTGATTCAGAT
GTAGAAACTAAAGATGTTGTTGAATGTCTTAAATTGTCACATCAATCTGACATAGAAGTT
ACTGGCGATAGTTGTAATAACTATATGCTCACCTATAACAAAGTTGAAAACATGACACCC
CGTGACCTTGGTGCTTGTATTGACTGTAGTGCGCGTCATATTAATGCGCAGGTAGCAAAA
-----------AGTCACAACATTGCTTTGATATGGAACGTTAAAGATTTCATGTCATTGT
CTGAACAACTACGAAAACAAATACGTAGTGCTGCTAAAAAGAATAACTTACCTTTTAAGT
TGACATGTGCAACTACTAGACAAGTTGTTAATGTTGTAACAACAAAGATAGCACTTAAGG
GTGGTAAAATTGTTAA---------TAATTGGTTGAAGCAGTTAATTAAAGTTACACTTG
TG---TTCCTTTTTGTTGCTGCTATT-----------TTCTATTT-AATAACACCTGTTC
ATGTCATGTCTAAACATACTGACTTTTCAA----GTGAA------ATCATAGGATACAAG
GCTATTGATGGTGGTGTCACTCGTGACATAGCATCTACAGATACTTGTTTTGCTAACAAA
CATGCTGATTTTGACAC-ATGGTTTAGCCAGCG---TGGTGGTAGTTATACTAATGACAA
AGCTTGCCCATTGATTGCTGCAGTCATAACAAGAGAAGTGGGTTTTGTCGTGCCTGGTTT
GCCTGGCACGATATTACGCACAACTAAT--GGTGACTTTTTGCATTTCTTACCTAGAGTT
TTTAGTGCAGTTGGTAACATCTGTTACACACCATCAAAACTTATAGAGTACACTGACTTT
GCAACATCAGCTTGTGTTTTGGCTGCTGAATGTACAATTTTTAAAGATGCTTCTGGTAAG
CCAGTACCATATTGTTATGATACCAATGTACTAGAAGGTTCTGTTGCTTATGAAAGTTTA
CGCCCTGACACACGTTATGTGCTCATG-GATGGCTCTA---TTATTCAATTTCCTAACAC
CTACCTTGAAGGTTCTGTTAGAGTGGTAACAACTTTTGATTCTGAGTACTGTAGGCACGG
CACTTGTGAAAGATCAGAAGCTGGTGTTTGTGTATCTACTAGTGGTAGATGGGTACTTAA
CAATGATTATTACAGATCTTTACCAGGAGTTTTCTGTGGTGTAGATGCTGTAAATTTACT
-----TACTAATATGTTTACACCACTAATTCAACCTATTGGTGCTTTGGACATATCAGCA
TCTATAGTAGCTGGTGGTATTGTAGCTATCGTAGTAACATGCCTTGCCTACTATTTTATG
AGGTTTAGAAGAGCTTTTGGTGAATACAGTCA------TGTAGTTGCCTTTAATACTTTA
CTATTCCTTATGTCATTCAC-TGTACTCTGTTTAACACCAGTTTACTCATTCTTACCTGG
TG-TTTATTCTGTTATTTACTTGTACTTGACATTTTATCTTACTAATGATGTTTCTTTTT
TAGCACATATTCAGTGGATGGTTATGTTCACACCTTTAGTACCTTTCTGGATAACAATTG
CTTATATCATTTGTATTTCCACAAAGCATTTCTATTGGTTCTTTAGTAATTACCTAAAGA
GACGTGT---AGTCTTTAATGGTGTTTCCTTTA---GTACTTTTGAAGAAGCTGCGCTGT
GCACCTTTTTGTTAAATAAAGAAATGTATCTAAAGTTGCGTAGTGATGTGCTATTACCTC
TTACGCAATATAATAGATACTTAGCTCTTTATAATAAGTACAAGTATTTTAGTGGAGCAA
TGGATACAACTAGCTACAGAGAAGCTGCTTGTTGTCATCTCGCAAAGGCTCTCAATGACT
TCAGTAACTCAGGTTCTGATGTTCTTTACCAACCACCACAAACCTCTATCACCTCAGCTG
TTTTGCAGAGTGGTTTTAGAAAAATGGCATTCCCATCTGGTAAAGTTGAGGGTTGTATGG
TACAAGTAACTTGTGGTACAACTACACTTAACGGTCTTTGGCTTGATGACGTAGTTTACT
GTCCAAGACATGTGATCTGCACCTCTGAAGACATGCTTAACCCTAATTATGAAGATTTAC
TCATTCGTAAGTCTAATCATAATTTCTTGGTACAGGCTGGTAATG----TTCAAC-----
TCAGGGTTATTGGACATTCTATGCAAAATTGTGTACTTAAGCTTAAGGTTGATACAGCCA
ATCCTAAGACACCTAAGTATAAGTTTGTTCGCATTCAACCAGGACAGACTTTTTCAGTGT
TAGCTTGTTACAATGGTTCACCATCTGGT--GTTTACCAATGTGCTATGAGGCCCAATTT
CACTATTAAGGGTTCATTCCTTAATGGTTCATGTGGTAGTGTTGGTTTTAACATAGATTA
TGACTGTGTCTCTTTTTGTTACATGCACCATATGGAATTACCAACTGGAGTTCATGCTGG
CACAGACTTAGAAGGTAACTTTTATGGACCTTTTGTTGACAGGCAAACAGCACAAGCAGC
TGGTACGGACACAACTATTACAGTT--AATGTTTTAGCTTGGTTGTACGCTGCTGTTATA
AATGGAGACAGGTGGTTTCTCAATCGATTTACCACAACTCTTAATGACTTTAAC------
-CTTGTGGCTATGAAGTACAATTATGAACCT-CTAACACAAGACCATGTTGACATACTAG
GACCTCTTTCTGCTCAAACTGGAATTGCCGTTTTAGATATGTGTGCTTCATTAAAAG---
-AATTACTGCAAAATGGTATGAATGGACGTACCATATTGGGTAGTGCTTTATTAGAAGAT
GAATTTACACCTTTTGATGTTGTTAGACAATGCTCAGGTGTTACTTTCCAAAGTGCAGTG
AAAAGAACAATCAAGGGTACACACCACTGGTTGTTACTCACAATTTTGACTTCACTTTTA
GTTTTAGTCCAGAGTACTCAATGGTCTTTGTTCTTTTTTTTGTATGAAAATGCCTTTTTA
CCTTTTGCTATGGGTATTA-TTGCTATGTCTGCTTTTGCAATGATGTTTGTCAAACATAA
GCATGCATTTCTCTGTTTGTTTTTGTTACCTTCTCTTGCCACTGTAGCTTATTTTAATAT
GGTCTATATGCCTGCTAGTTGGGTGATGCGTATTATGACATGGTTGGATATGGTTG-ATA
CTAGTTTGTC--------TGGTTTTAAGCT-----AAAAGACTG-TGTT-ATGTATGCAT
CAG-----CTGTAGTGTTACTAATCCTTATGAC-AGCAAGAACTGTGTATGATGATGGTG
CTAGGAGAGTG---TGGACACTTATG-AATGTCTTGACACTCGTTTATAAAGTTTATTAT
GGTAATGCTTTAGATCAAGCCATTTCCATGTGGGCTCTTATAATCTCTGTTACTTCTAAC
TACTCAGGT---GTAGTTACAACTGTCATGTTTTTGGCCAGAGGTATTGTTTTTATGTGT
GTTGAGTATTGCCCTATTTTCTTCATAACTGGTAATACACTTCAGTGT------------
--ATAATGCTAGTTTATTGT-----TTCTTAGGCTATTTTTGTACTTGTTACTTTGGCCT
CTTTTGTTTACTCAACCGCTACTTTAGACTGACTCTTGGTGTTTATGATTACTTAGTTTC
TACACAGGAGTTTAGATATATGAATTCACAGGGACTACTCCCACCCAAGAATAGCATAGA
TGCCTTCAAACTCAACATTAAATTGTTGGGTGTTGGTGGCAAACCTTGTATCAAAGTAGC
CACTGTACAGTCTAAAATGTCAGATGTAAAGTGCACATCAGTAGTCTTACTCTCAGTTTT
GCAACA-----ACTCAGAGTAGAATCATCATCTAAATTGTGGGCTCAATGTGTCCAGTTA
CACAATGACATTCTCTTAGCTAAAGATACTACTGAAGCCTTTGAAAAAATGGTTTCACTA
CTTTCTGTTTTGCTTTCCATGCAGGGTGCTGTAGACATAAACAAGCTTTGTGAAGAAATG
CTGGACAACAGGGCAACCTTACAAGCTATAGCCTCAGAGTTTAGTTCCCTTCCATCATAT
GCAGCTTTTGCTACTGCTCAAGAAGCTTATGAGCAGGCTGTTGCTAATGGTGA---TTCT
GAAGTTGTTCTTAAAAAGTTGAAGAAGTCTTTGAATGTGGCTAAATCTGAATTTGACCGT
GATGCAGCCATGCAACGTAAGTTGGAAAAGATGGCTGATCAAGCTATGACCCAAATGTAT
AAACAGGCTAGATCTGAGGACAAGAGGGCAAAAGTTACTAGTGCTATGCAGACAATGCTT
TTCACTATGCTTAGAAAGTTGGATAATGATGCACTCAACAACATTATCAACAATGCAAGA
GATGGTTGTGTTCCCTTGAACATAATACCTCTTACAACAGCAGCCAAACTAATGGTTGTC
ATACCAGACTATAACACATATAAAAATACGTGTGATGGTACAACAT-------TTACTTA
TGCATCAGCATTGTGGGAAATCCAACAGGTTGT---AGATGCAGATAGTAAAATTGTTCA
ACTTAGTGAAATTAGTATGGACAATTCACCTAATTTAGCATGGCCTCTTATTGTA-ACAG
CTTTAAG--GGCCAATTCTGCTGTCAAATTACAGAATAATGAGCTTAGTCCTGTTGCACT
ACGACAGATGTCTTGTG-CTGCCGGTACTACACAAACTGCTTGCACTGATGACAATGCGT
TAGCTTACTACAACACAACAAAGGGAGGTAGGTTTGTACTTGCACTGTTATCCGATTTAC
AGGATTTGAAATGGGCTAGATTCCCTAAGAGTGATGGAACTGGTACTATCTATACAGAAC
TGGAACCACCTTGTAGGTTTGTTACAGACACACCTAAAGGTCCTAAAGTGAAGTATTTAT
ACTTTATTAAAGGATTAAACAACCTAAATAGAGGTATGGTACTTGGTAGTTTAGCTGCCA
CAGTACGTCTACAAGCTGGTAATGCAACAGAAGTGCCTGCCAATTCA-ACTGTATTATCT
TTCTGTGCTTTTGCTGTAGATGCTGCTAAAGCTTACAAAGATTATCTAGCTAGTGGGGGA
CAACCAATCACTAATTGTGTTAAGATGTTGTGTACACACACTGGTACTGGTCAGGCAATA
ACAGTTACACCGGAAGCCAATATGGATCAAGAATCCTTTGGTGGTGCATCGTGTTGTCTG
TACTGCCGTTGCCACATAGATCATCCAAATCCTAAAGGATTTTGTGACTTAAAAGGTAAG
TATGTACAAATACCTACAACTTGTGCTAATGACCCTGTGGGTTTTACACTTAAAAACACA
GTCTGTACCGTCTGCGGTATGTGGAAAGGTTATGGCTGTAGTTGTGATCAACTC---CGC
GAACCCATGCTTCAGTCAGCTGATGCACA-ATCGTTTTTAAACGGGTTTGCGGTGTAAGT
GCA---GCCCGTCTTACACCGTGCGGCACAGGCACTAGTACTGATGTC-GTATACAGGGC
-TTTTGACATCTACAAT------GATAAAGTAGCTGGTTTTGCTAAATTCCTAAAAACTA
ATTGTTGTCGCTTCCAAGAAAAGGACGAAGATGACAATTTAATTGATTCTTACTTTGTAG
TTAAGAGACACACTTTCTCTAACTACCAACATGAAGAAACAATTTATAATTTACTTAAGG
ATTGTCCAGCTGTTGCTAAACATGACTTCTTTAAGTTTAGAATAGACGGTGACATGGTAC
CACATATATCACGTCAACGTCTTACTAAATACACAATGGCAGACCTCGTCTATGCTTTAA
GGCATTTTGATGAAGGTAATTGTGACACATTAAAAGAAATACTTGTCACATACAATTGTT
GTGATGATGATTATTTCAATAAAAAGGACTGGTATGATTTTGTAGAAAACCCAGATATAT
TACGCGTATACGCCAACTTAGGTGAACGTGTACGCCAAGCTTTGTTAAAAACAGTACAAT
TCTGTGATGCCATGCGAAATGCTGGTATTGTTGGTGTACTGACATTAGATAATCAAGATC
TCAATGGTAACTGGTATGATTTCGGTGATTTCATACAAACCACGCCAGGTAGTGGAGTTC
CTGTTGTAGATTCTTATTATTCATTGTTAATGCCTATATTAACCTTGACCAGGGCTTTAA
CTGCAGAGTCACATGTTGACACTGACTTAACAAAGCCTTACATTAAGTGG-GATTTGTTA
AAATATGACTTCACGGAAGAGAGGTTAAAACTCTTTGACCGTTATTTTAAATATTGGGAT
CAGACATACCACCCAAATTGTGTTAACTGTTTGGATGACAGATGCATTCTGCATTGTGCA
AACTTTAATGTTTTATTCTCTACAGTGTTCCCACCTACAA---GTTTTGGACCACTAGTG
AGAAAAATATTTGTTGATGGTGTTCCATTTGTAGTTTCAACTGGATACCACTTCAGAGAG
CTAGGTGTTGTACATAATCAGGATGTAAACTTACATAGCTCTAGACTTAGTTTTAAGGAA
TTACTTGTGTATGCTGCTGACCCTGCTATGCACGCTGCTTCTGGTAATCTATTACTAGAT
AAACGCACTACGTGCTTTTCAGTAGCTGCACTTACTAACAATGTTGCTTTTCAAACTGTC
AAACCCGGTAATTTTAACAAAGACTTCTATGACTTTGCTGTGTCTAAGGGTTTCTTTAAG
GAAGGAAGTTCTGTTGAATTAAAACACTTCTTCTTTGCTCAGGATGGTAATGCTGCTATC
AGCGATTATGACTACTATCGTTATAATCTACCAACAATGTGTGATATCAGACAACTACTA
TTTGTAGTTGAAGTTGTTGATAAGTACTTTGATTGTTACGATGGTGGCTGTATTAATGCT
AACCAAGTCATCGTCAACAACCTAGACAAATCAGCTGGTTTTCCATTTAATAAATGGGGT
AAGGCTAGACTTTATTATGATTCAATGAGTTATGAGGATCAAGATGCACTTTTCGCATAT
ACAAAACGTAATGTCATCCCTACTATAACTCAAATGAATCTTAAGTATGCCATTAGTGCA
AAGAATAGAGCTCGCACCGTAGCTGGTGTCTCTATCTGTAGTACTATGACCAATAGACAG
TTTCATCAAAAATTATTGAAATCAATAGCCGCCACTAGAGGAGCTACTGTAGTAATTGGA
ACAAGCAAATTCTATGGTGGTTGGCACAACATGTTAAAAACTGTTTATAGTGATGTAGAA
AACCCTCACCTTATGGGTTGGGATTATCCTAAATGTGATAGAGCCATGCCTAACATGCTT
AGAATTATGGCCTCACTTGTTCTTGCTCGCAAACATACAACGTGTTGTAGCTTGTCACAC
CGTTTCTATAGATTAGCTAATGAGTGTGCTCAAGTATTGAGTGAAATGGTCATGTGTGGC
GGTTCACTATATGTTAAACCAGGTGGAACCTCATCAGGAGATGCCACAACTGCTTATGCT
AATAGTGTTTTTAACATTTGTCAAGCTGTCACGGCCAATGTTAATGCACTTTTATCTACT
GATGGTAACAAAATTGCCGATAAGTATGTCCGCAATTTACAACACAGACTTTATGAGTGT
CTCTATA-GAAATAGAGATGTTGACACAGACTTTGTGAATGAGTTTTACGCATATTTGCG
TAAACATTTCTCAATGATGATACTCTCTGACGATGCTGTTGTGTGTTTCAATAGCACTTA
TGCATCTCAAGGTCTAGTGGCTAGCATAAAGAACTTTAAGTCAGTTCTTTATTATCAAAA
CAATGTTTTTATGTCTGAAGCAAAATGTTGGACTGAGACTGACCTTACTAAAGGACCTCA
TGAATTTTGCTCTCAACATACAATGCTAGTTAAACAGGGTGATGATTATGTGTACCTTCC
TTACCCAGATCCATCAAGAATCCTAGGGGCCGGCTGTTTTGTAGATGATATCGTAAAAAC
AGATGGTACACTTATGATTGAACGGTTCGTGTCTTTAGCTATAGATGCTTACCCACTTAC
TAAACATCCTAATCAGGAGTATGCTGATGTCTTTCATTTGTACTTACAATACATAAGAAA
GCTACATGATGAGTTAACAGGACACATGTTAGACATGTATTCTGTTATGCTTACTAATGA
TAACACTTCAAGGTATTGGGAACCTGAGTTTTATGAGGCTATGTACACACCGCATACAGT
CTTACAGGCTGTTGGGGCTTGTGTTCTTTGCAATTCACAGACTTCATTAAGATGTGGTGC
TTGCATACGTAGACCATTCTTATGTTGTAAATGCTGTTACGACCATGTCATATCAACATC
ACATAAATTAGTCTTGTCTGTTAATCCGTATGTTTGCAATGCTCCAGGTTGTGATGTCAC
AGATGTGACTCAACTTTACTTAGGAGGTATGAGCTATTATTGTAAATCACATAAACCACC
CATTAGTTTTCCATTGTGTGCTAATGGACAAGTTTTTGGTTTATATAAAAATACATGTGT
TGGTAGCGATAATGTTACTGACTTTAATGCAATTGCAACATGTGACTGGACAAATGCTGG
TGATTACATTTTAGCTAACACCTGTACTGAAAGACTCAAGCTTTTTGCAGCAGAAACGCT
CAAAGCTACTGAGGAGACATTTAAACTGTCTTATGGTATTGCTACTGTACGTGAAGTGCT
GTCTGACAGAGAATTACATCTTTCATGGGAAGTTGGTAAACCTAGACCACCACTTAACCG
AAATTATGTCTTTACTGGTTATCGTGTAACTAAAAACAGTAAAGTACAAATAGGAGAGTA
CACCTTTGAAAAAGGTGACTATGGTGATGCTGTTGTTTACCGAGGTACAACAACTTACAA
ATTAAATGTTGGTGATTATTTTGTGCTGACATCACATACAGTAATGCCATTAAGTGCACC
TACACTAGTGCCACAAGAGCACTATGTTAGAATTACTGGCTTATACCCAACACTCAATAT
CTCAGATGAGTTTTCTAGCAATGTTGCAAATTATCAAAAGGTTGGTATGCAAAAGTATTC
TACACTCCAGGGACCACCTGGTACTGGTAAGAGTCATTTTGCTATTGGCCTAGCTCTCTA
CTACCCTTCTGCTCGCATAGTGTATACAGCTTGCTCTCATGCCGCTGTTGATGCACTATG
TGAGAAGGCATTAAAATATTTGCCTATAGATAAATGTAGTAGAATTATACCTGCACGTGC
TCGTGTAGAGTGTTTTGATAAATTCAAAGTGAATTCAACATTAGAACAGTATGTCTTTTG
TACTGTAAATGCATTGCCTGAGACGACAGCAGATATAGTTGTCTTTGATGAAATTTCAAT
GGCCACAAATTATGATTTGAGTGTTGTCAATGCCAGATTACGTGCTAAGCACTATGTGTA
CATTGGCGACCCTGCTCAATTACCTGCACCACGCACATTGCTAACTAAGGGCACACTAGA
ACCAGAATATTTCAATTCAGTGTGTAGACTTATGAAAACTATAGGTCCAGACATGTTCCT
CGGAACTTGTCGGCGTTGTCCTGCTGAAATTGTTGACACTGTGAGTGCTTTGGTTTATGA
TAATAAGCTTAAAGCACATAAAGACAAATCAGCTCAATGCTTTAAAATGTTTTATAAGGG
TGTTATCACGCATGATGTTTCATCTGCAATTAACAGGCCACAAATAGGCGTGGTAAGAGA
ATTCCTTACACGTAACCCTGCTTGGAGAAAAGCTGTCTTTATTTCACCTTATAATTCACA
GAATGCTGTAGCCTCAAAGATTTTGGGACTACCAACTCAAACTGTTGATTCATCACAGGG
CTCAGAATATGACTATGTCATATTCACTCAAACCACTGAAACAGCTCACTCTTGTAATGT
AAACAGATTTAATGTTGCTATTACCAGAGCAAAAGTAGGCATACTTTGCATAATGTCTGA
TAGAGACCTTTATGACAAGTTGCAATTTACAAGTCTTGAAATTCCACGTAGGAATGTGGC
AACTTTACAAG-------CTGAAAATGTAACAGGACTCTTTAAAGATTGTAGTAAGGTAA
TCACTGGGTTACATCCTACACAGGCACCTACACACCTCAGTGTTGACACTAAATTCAAAA
C---TGAAGGTTTATGTGTTGACATACCTGGCATACCTAAGGACATGACCTATAGAAGAC
TCATCTCTATGATGGGTTTTAAAATGAATTATCAAGTTAATGGTTACCCTAACATGTTTA
TCACCCGCGAAGAAGCTATAAGACATGTACGTGCATGGATTGGCTTCGATGTCGAGGGGT
GTCATGCTACTAGAGAAGCTGTTGGTACCAATTTACCTTTACAGCTAGGTTTTTCTACAG
GTGTTAACCTAGTTGCTGTACCTACAGGTTATGTTGATACACCTAATAATACAGATTTTT
CCAGAGTTAGTGCTAAACCACCGCCTGGAGATCAATTTAAACACCTCATACCACTTATGT
ACAAAGGACTTCCTTGGAATGTAGTGCGTATAAAGATTGTACAAATGTTAAGTGACACAC
TTAAAAATCTCTCTGACAGAGTCGTATTTGTCTTATGGGCACATGGCTTTGAGTTGACAT
CTATGAAGTATTTTGTGAAAATAGGACCTGAGCGCACCTGTTGTCTATGTGATAGACGTG
CCACATGCTTTTCCACTGCTTCAGACACTTATGCCTGTTGGCATCATTCTATTGGATTTG
ATTACGTCTATAATCCGTTTATGATTGATGTTCAACAATGGGGTTTTACAGGTAACCTAC
AAAGCAACCATGATCTGTATTGTCAAGTCCATGGTAATGCACATGTAGCTAGTTGTGATG
CAATCATGACTAGGTGTCTAGCTGTCCACGAGTGCTTTGTTAAGCGTGTTGACTGGACTA
TTGAATATCCTATAATTGGTGATGAACTGAAGATTAATGCGGCTTGTAGAAAGGTTCAAC
ACATGGTTGTTAAAGCTGCATTATTAGCAGACAAATTCCCAGTTCTTCACGACATTGGTA
ACCCTAAAGCTATTAAGTGTGTACCTCAAGCTGATGTAGAATGGAAGTTCTATGATGCAC
AGCCTTGTAGTGACAAAGCTTATAAAATAGAAGAATTATTCTATTCTTATGCCACACATT
CTGACAAATTCACAGATGGTGTATGCCTATTTTGGAATTGCAATGTCGATAGATATCCTG
CTAATTCCATTGTTTGTAGATTTGACACTAGAGTGCTATCTAACCTTAACTTGCCTGGTT
GTGATGGTGGCAGTTTGTATGTAAATAAACATGCATTCCACACACCAGCTTTTGATAAAA
GTGCTTTTGTTAATTTAAAACAATTACCATTTTTCTATTACTCTGACAGTCCATGTGAGT
CTCATGGAAAACAAGTAGTGTCA-----GATATAGATTATGTACCACTAAAGTCTGCTAC
GTGTATAACACGTTGCAATTTAGGTGGTGCTGTCTGTAGACATCATGCTAATGAGTACAG
ATTGTATCTCGATGCTTATAACATGATGATCTCAGCTGGCTTTAGCTTGTGGGTTTACAA
ACAATTTGATACTTATAACCTCTGGAACACTTTTACAAGACTTCAGAGTTTAGAAAATGT
GGCTTTTAATGTTGTAAATAAGGGACACTTTGATGGACAACAGGGTGAAGTACCAGTTTC
TATCATTAATAACACTGTTTACACAAAAGTTGATGGTGTTGATGTAGAATTGTTTGAAAA
TAAAACAACATTACCTGTTAATGTAGCATTTGAGCTTTGGGCTAAGCGCAACATTAAACC
AGTACCAGAGGTGAAAATACTCAATAATTTGGGTGTGGACA-TTGCTGCTAATACTGTGA
TCTGGGACTACAAAAGAGATGCTCCAGCACATATAT---------CTACTATTGGTGTTT
GTTCTATGACTGACATAGCCAAGAAACCAACTGAAACGATTTGTGCACCACTCACTGTCT
TTTTTGATGGTAGAGTTGATGGTCAAGTAGACTTATTTAGAAATGCCCGTAATGGTGTTC
TTATTACAGAAGGTAGTGTTAAAGGTTTACAACCAT----CTGTAGGTCCCAAACAAGCT
AGTCTTAATGG----------------AGTCACATTAATTGGAGAAGCCGTAAAAACACA
GTTCAATTATTATAAGAAAGTTGATGGTGTTGTCCAACAATTACCTGAAACTTACTT-TA
CTCAGAGTAGAAATTTACAAGAATTTAAACCCAGGAGTCAAATGGAAATTGATTTCTTAG
AATTAGCTATGGATGAATTCATTGAACGGTATAAATTAGAAGGCTATGCCTTCGAACATA
TCGTTTATGGAGATTTTAGTCATAGTCAGTTAGGTGGTTTACATCTACTGATTGGACTAG
CTAAACGTTTTAAGGAATCACCTTTTGAATTAGAAGATTTTATTCCTATGGACAGTACAG
TTA---AAAACTATTTCATAACAGATGCGCAAACAGGTTCATCTAAGTGTGTGTGTTCTG
TTATTGATTTATTACTTGATGATTTTGTTGAAATAATAAAATCCCAAGATTTATCTGTAG
TTTCTAAGGTTGTCAAAGTGACTATTGACTATACAGAAATTTCATTTATGCTTTGGTGTA
AAGATGGCCATGTAGAAACATTTTACCCAAAATTACAATCTAGTCAAGCGTGGCAACCGG
GTGTTGCTATGCCTAATCTTTACAAAATGCAAAGAATGCTATTAGAAAAGTGTGACCTTC
AAAATTATGGTGATAGTGCAACATTACCTAAAGGCATAATGATGAATGTCGCAAAATATA
CTCAACTGTGTCAATATTTAAACACATTAACATTAGCTGTACCCTATAATATGAGAGTTA
TACATTTTGGTGCTGGTTCTGATAAAGGAGTTGCACCAGGTACAGCTGTTTTAAGACAGT
GGTTGCCTACGGGTACGCTGCTTGTCGATTCAGATCTTAATGACTTTGTCTCTGATGCAG
ATTCAACTTTGATTGGTGATTGTGCAACTGTACATA-CAGCTAATAAATGGGATCTCATT
ATTAGTGATATGTACGACCCTAAGACTAAAAATGTTACAAAAGAAAATGACTCTAAAGAG
GGTTTTTTCACTTACATTTGTGGGTTTATACAACAAAAGCTAGCTCTTGGAGGTTCCGTG
GCTATAAAGATAACAGAACATTCTTGGAATGCTGATCTTTATAAGCTCATGGGACACTTC
GCATGGTGGACAGCCTTTGTTACTAATGTGAATGCGTCATCATCTGAAGCATTTTTAATT
GGATGTAATTATCTTGGCAAACCACGCGAACAAATAGATGGTTATGTCATGCATGCAAAT
TACATATTTTGGAGGAATACAAATCCAATTCAGTTGTCTTCCTATTCTTTATTTGACATG
AGTAAATTTCCCCTTAAATTAAGGGGTACTGCTGTTATGTCTTTAAAAGAAGGTCAAATC
AATGATATGATTTTATCTCTTCTTAGTAAAGGTAGACTTATAATTAGAGAAAACAACAGA
GTTGTTATTTCTAGTGATGTTCTTGTTAACAACTAAACGAACAATGTTTGTTTTTCTTGT
TTT----ATTGCCACT--------AGTCTCTAGTCAGTGTGTTAATCTTACAACC----A
GAACTCAATTACCCCCTGCATACACTAATTCTTTCACACGTGGTGTTTATTACCCTGACA
AAGTT--------TTCAGATCCTCAGTTTTACATTCAACTCAGGACTTGTTCTTACCTTT
CTTTTCCAATGTTACTTGGTTCCATGCTATACATGTCTCTGGGACCAATGGTACT-----
-AAGAGGTTTGATAACCCTGTCCTACCATTTAATGATGGTGTTTATTTTGCTTCCACTGA
GAAGTCTAACATAATAAGAGGCTGGATTTTTGGTACTACTTTAGATTCGAAGACCCAGTC
CC-------TACTTATTGTTAATAACGCTACTAATGTTGTTATTAA-AGTCTGTGAATTT
CAATTTTGTAATGATCCATTTTTGGGTGTTTATTA--CCACAAAA---------------
---ACAACAAAAGTTGGATGGAAAGTGAGTTCAGAGTTTATTCT-AGTGCGAATAATTGC
ACTTTTGAATATGTCTCTCAGCCTTTTCTTATGGACCT---TGAAGGAAAACAGGGTAAT
T-------------TCAAAAATCTTAGGGAATTTGTGTT--------TAAGAATATTGAT
G---------GTTATTTTAAAATATATTCTAAGCA-------CACGCCTATTAATTTAGT
GCGTGATCTCCCTCA---------------GGGTTTTTCGGCTTTAGAACCATT------
------------------------------------------------GGTAGATTTGCC
AATAGGTAT-----TAACATCACTAGGT----TTCAAACTTTACTTGCTTTACATAG---
-----AAGTTATTTGACTCCTGGTGATTCTTCTTCAGGTTGGACAGCTGGTGCTGCAGCT
TATTATGTGGGTTATCTTCAACCTAGGACTTTTCTATTAAAATATAATGAAAATGGAACC
AT-TACAGATGCTGTAGACTGTGCACTTGACCCTCTCTCAGAAACAAAGTGTACGTTGAA
ATCCTTCACTGTAGAAAAAGGAATCTATCAAACTTCTAACTTTAGAGTCCAACCAACAGA
ATCTATTGTTA-----------------------GATTTCCTAAT---------------
-----------------ATTACAAACTTGTGCCCTTT-----TGGTGAAGTTTTTAACGC
CACCAGATTTGCATCTGTTTATGCTTGGAACAGG------------AAGAGAATCAGCAA
CTGT-GTTGCTGATTATT-CTGTCCTATAT-AATTCCGCATCATTTTCCACTTTTAAGTG
TTATGGAGTGTCTCCTACTAAATTAAATG--ATCTCTGCTTTACTAATGTCTATGCAGAT
TCATTTGTAATTAGAGGTGATGAAGTCAGACAAAT--------------CGCTCCAGGGC
AAACTGGAAAGATTGCTGA---------------TTATAATTATAAAT------------
TACCAGATGATTTTACAGGCTGCGTTATAGCTTG-GAATTCTAACAATCTTGATTCTAAG
GTTGGTGGTAATTATAATTACCTGTATAGATTGTTTAGGAAGTCTAATCTCAAACCTTTT
GAGAGAGA---------------TAT---TTCA---ACTGA-------------------
-----AATCTATCAGGCCGGTAGCACACCTTGTAATGGTGTTGAAGGTTTTAATTGTTAC
TTTCCTTTACAATCATATGGTTTCCAACCCACTAATGGTGTTGGTTACCAACCATACA-G
AGTAGTAGTACTTTCTTTTGAACTTCTACATGCACC----------------AGCAACTG
TTTG----TGGACCTAAAAAGTCTACTAATTTGGTTAAAAACAAATGTGTCAATTTCAAC
TTCAATGGTTTAACAGGCACAGGTGTTCT---TACTGAGTCTAACAAAAAGTTTCTGCCT
TTCCAACAATTTGGCAGAGACATTGCTGACACTACTGATGCTGTCCGTGATCCACAGACA
CTTGAGATTCTTGACATTACACCATGTTCTTTTGGTGGTGTCAGTGT-------------
--------TATAACACCAGGAACAAATACTTCTAACCAGGTTGCTGTTCTTTATCAGGAT
GTTAACTGCACAGAAGTCCCTGTTGCTATTCATGCAGATCAACTTACTCCTACTTGGCGT
GTTTATTCTACAGGTTCTAATGTTTTTCAAACACGTGCAGGCTGTTTAATAGGGGCTGAA
CATGTCAACAACTCAT---------ATGAGTGTGACATACCCATTGGTGCAGGTATATGC
GCTAGTTATCAGACTCAGACTAATTCTCCTCGGCGGGCACGTAGTGTAGCTAGTCAATCC
ATC----ATTGCCTACACTATGTCACTTGGTGCAGAAAATTCAGTTGCTTACTCTAAT-A
ACTCTATTGC-----------------CATACCCACAAATTTTACTATTAGTGTTACCAC
AGAAATTCTACCAGTGTCTATGACCAAGACATCAGTAGATTGTACAATGTACATTTGTGG
TGATTCAACTGAATGCAGCAATCTTTTGTTGCAATATGGCAGTTTTTGTACACAATTAAA
CCGTGCTTTAACTGGAATAGCTGTTGAACAAGACAAAAACACCCAAGAAGTTTTTGCACA
AGTCAAACAAATTTACAAAACACCACCAATTAAAGATTTTGGTGGT---TTTAATTTTTC
ACAAATATTACCAGATCCA--------------TCAAAACCAAGCAAGAGGTCATTTATT
GAAGATCTACTTTTCAACAAAGTGACACTTGCAGATGCTGGCTTCATCAAACAATATGGT
GATTGCCT------TGGTGATATTGCTGCTAGAGACCTCATTTGTGCACAAAAGTTTAAC
GGCCTTACTGTTTTGCCACCTTTGCTCACAGATGAAATGATTGCTCAATACACTTCTGCA
CT-GTTAGCGGGTACAATCACTTCTGGTTGGACCTTTGGTGCAGGTGCTGCATTACAA--
ATACCATTTGCTATGCAAATGGCTTATAGGTTTAATGGTATTGGAGTTACACAGAATGTT
CTCTATGAGAACCAAAAATTGATTGCCAACCAATTTAATAGTGCTATTGGCAAAATTCAA
GACTCACTTTCTTCCACAGCAAGTGCACTTGGAAAACTTCAAGATGTGGTCAACCAAAAT
GCACAAGCTTTAAACACGCTTGTTAAACAACTTAGCTCCAATTTTGGTGCAATTTCAAGT
GTTTTAAATGATATCCTTTCACGTCTTGACAAAGTTGAGGCTGAAGTGCAAATTGATAGG
TTGATCACAGGCAGACTTCAAAGTTTGCAGACATATGTGACTCAACAATTAATTAGAGCT
GCAGAAATCAGAG----CTTCTGCTAATCTTGCTGCTACTAAAATGTCAGAGTGTGTACT
TGGACAATCAAAAAGAGTTGATTTTTGTGGAAAGGGCTATCATCTTATGTCCTTCCCTCA
GTCAGCACCTCATGGTGTAGTCTTCTTGCATGTGACTTATGTCCCTGCACAA-GAAAAGA
ACTTCACAACTGCTCCTGCCATTTGTCATGATGGAAAAGCACACT----------TTCCT
CGTGAAGGTGTCTTTGT---TTCAAATGGCAC--------ACACTGGTTTGTAACACAAA
GGA----ATTTTTATGAACCACAAATCATTACTACAGACAACAC---ATTTGTGTC-TGG
TAACTGTGATGTTGTAATAGGAATTGTCAACAACACAGTTTATGATCCTTT--GCAAC--
--CTGAATTAGACTCATTCAAGGAGGAGTTAGATAAATATTTTAAGAATCATA-CATCAC
CAGATGTTGATTTAGGTGACATCTCTGGCATTAATGCTTCAGTTGTAAACATT--CAAAA
AGAAATTGACCGCCTCAATGAGGTTGCCAAGAATTTAAATGAATCTCTCATCGATCTCCA
AGAACTTGGAAAGTATGAGCAGTATATAAAATGGCCATGGTACATTTGGCTAGGTTTTAT
AGCTGGCTTGATTGCCATAGTAATG---GTGACAATTATGCTTTGCTGTATGACCAGTTG
CTGT---AGTTGT---------CTCAAGGGCTGTTGTTCTTGTGGATCCTGCTGCAAATT
TGATGAAGACGACTCTGAGCCAGTGCTCAAAGGAGTCAAATTACATTACACATAAACGAA
CTT-ATGGATTTGTTTATGAGAATCTTCACAATTGGAACTGTAACTTTGAAGCAAGGTGA
AATCAAGGATGCTACTCCTTCAGATTTTGTTCGCGCTACTGCAACGATACCGATACAAGC
-CTCACTCCCTTTCGGATGGCTTATTGTTGGCGTTGCA--CTTCTTGCTGTTTTTCAGAG
CGCTTCCAAAATCAT-----AACCCTCAAAAAGAGATGGCAACTAG-----CACTCTCCA
AGGGTGTTCACTTTGTTTGCAACTTGCTGTTGTTGTTTGTAA--CAGTTTACTCACACCT
TTTGCTCGT-----------TGCTGCTGGCCTTGAAGCCCCTTTTCTCTATCTTTATGCT
TTAGTCTACT------TCTTGCAGAGT---------------ATAAACTTTGTAAGAATA
ATAATGAGGCTTTGGCT-----TTGCTGGAAATGCCGTTCCAAAAACCCATTACTTTATG
ATGCCAACTATTTTCTTTGCTGGCATACTAATTGTTACGACTATTGTATACCTTACAATA
GTGTAACTTCTTCAATTGTCATTACTTCAGGTGATGGCACAACAAGTCCTATTTCTGAAC
ATGACT--ACCAGATTGGTGGTTATACTGAAAAATGGGAATCTGGAGT----AAAAGACT
GTGTTGTATTACACAGTTACTTCACTTCAGACTATTACCAGCTGTACTCAACTCAATTGA
GTACAGACACTGGTGTTGAACATGTTACCTTCTTCATCTACAATAAAAT------TGTTG
ATGAGCCTGAAGAACATGTCCAAATTCACACAATCGACGGTTCATCCGGAGTTGTTAATC
CAGTA---------ATGGAACCAATTTATGA--TGAACCGACGACGACTACTAGCGTGCC
TTTGTAAGCAC-----AAGCTGATGAGTACGAACTTATG--TACTCATTCGTTTCGGAAG
A---------GACAGGTACGTTAATAGTTAATAGCGTACTTCT---------TTTTCTTG
CTTTCGTGGTATTCTTGC--------------TAGTTACACTAGCCATCCTTACTGCGCT
TCGATTGTGTGCGTACTGCTGCAA-----TATTGT--TAACGTGAGTCTTGTAAAACCTT
CTTTTTACGTTTA---------CTCTCGTGTTAAAAATCTGAATTCTTCT---AGAGTTC
CTGATCTTCTGGTCTAAACGAACTAAATATTA-TATTAGTTTTTCTGTTTGGAACTT---
---------TAATTTTA---GCCATGGCAGATTCCAACGGTACTATTAC-CGTTGAAGAG
CTTAAAAAGCTCCTTGAACAATGGAACCTAGTAATAGGTTTCCTATTCCTTA---CATGG
ATTTGTCTTCT--------------------------ACAATTTGCCTATGCCAACAGGA
ATAGGTTTTTGTATATAATTAAGTTAATTTTC---CTCTGGCTGTTATGG----------
-------------------CCAGTAACTTTAGC------TTGTTTTGTGCTTGCTG----
--CTGTTTACAGAATAAATTGGATCACCGGTGGAATTGCTATCGCAATGGCT--------
-TGTCTTGT--------------------------AGGCTTGATGTGGC-----------
--------TCAGCTACTTCATTGCTTCTTTCAGACTGTTTGC------GCGTACGCGTTC
CATGTGGTCAT--TCAATCCAGAAA----CTAACATTCTTCTCAACGTGCCACTCCATGG
CACTATTCTGACCAGACCGCTTCTAGAAAGTGAACTCGTAATCG----GAGCTGTGATCC
TTCGTGGACATCTTCGTATTGCTGGACACCATCTAGGACGCTGTGACATCA---------
----AGGACCTGCCTAAAG--AAATCACTGTTGCTACATCACGAACGCTTTCTTATTACA
AATTGGG---AGCTTCGCAGCGTGTAGCAGGTGACTCAGGTTTTGCTGCATACAGTCGCT
----------------------ACAGGATTGGCAACTATAAATTAAAC------ACAGAC
CATTCCAGTAGCAGTGACAATATTGCTTTGCTTGTACAGTAAGTGACAACAGATGTTTCA
TCTCGTTGACTTTCAGGTTACTATAGCAGAGATATTACTAATTATTATGAGGACTTT---
----TAAAGTTTCCATTTGGAATCT------TGATTACATCATAAACCTCATAATTAAAA
ATTTATCTAAGTCACTAACTGAGAATAAATATTCTCAATTAGATGAAGAGCAACCAATGG
AGATTGATT-------------AAACGAACATGAAAATTATTCTTTTCTTGGCA-----C
TGATAACACTCGCTACTTGTGAGCTTTATCACTACCAAGAGTGTGTTAG---AGGTACAA
CAGTACTTTTAAAA----GAACCTTGCTCTTCTGGAACATACGAGGGCAATTCACCATTT
CATCCTCTAGCTGA-------TAACAAATTTGCAC-TGACTTGCTTTAGCACTTAATTTG
CTTTTGCTTG---TCCTGACGGCGTAAAACAC----GTCTATCAGTTACGTGCCAGATCA
GTTTCACCTAAACTGTTCATCAGACAAGAGGAAGTT---CAA-----GAACTTTACTCTC
CAATTTTTCTTATTGTTGCGGCAATAGTGTTTATA---ACACTTTGCTTCACACTCAAAA
GAAAGACAGAATGATTGAACTTTCATTAATTGACTTCTATTTGTGCTTTTTAGCC--TTT
CTGCTATTCC-----TTGTTTTAATTATGCTTATTATCTTTTGGTTCTCACTTGAACTGC
AA-GATCATAATGAAACTTGTCAC---GCCTAAACGAACATGAAATTTCTTGTTTTCTTA
GGAATCATCACAACTGTA-GCTGCATTTCACCAAGAATGTAGTTTAC---AGTCATGTAC
TCAACATC------AACCATATGTAGTTGATGACCCGTGTCCTATTCACTTCTA-TTCTA
AATGGTATATT------AGAGTAGGAGCTAGAAAAT-CAGC--ACCTTTAATTGAATTGT
GCGTGGATGAGGCTGGTTCTAAATCACCCATT-CAGTACATCGATATCGGTAATTATACA
GTTTCC----TGTTTACCTTTTACA-----ATTAATTGCCAGGAACCTAAATTGGGTAGT
CTTGTAGTGCGTTGTTCGTTCTATGAAGACT---------TTTTAGAGTATCATGACGTT
CGTGTTGTTTTAGATTTCATCTAAACGAACAAACTAAAATGTCTGA--------TAATGG
ACCCCA---AAATCAGCGAAATGCACCCCGC-------------ATTACGTTTGGTGGAC
CCTCAGATTCAACTGGCAGTAAC------CAGAATGGAGAACGCAGTGGGGCGCGATCAA
AACAACGTCGGCCCCAAGGTTTACCCAATAATACTGCGTCTTGGTTCACCGCTCTCACTC
AACATGGCAAGGAAGACCTTAAATTCCCTCGAGGACAAGGCGTTCCAATTAACACCAATA
GCAGTCCAGATGACCAAATTGGCTACTACCGAAGAGCTACCAGACGAATTCGTGGTGGTG
ACGGTAAAATGAAAGATCTCAGTCCAAGATGGTATTTCTACTACCTAGGAACTGGGCCAG
AAGCTGGACTTCCCTATGGTGCTAACAAAGACGGCATCATATGGGTTGCAACTGAGGGAG
CCTTGAATACACCAAAAGATCACATTGGCACCCGCAATCCTGCTAACAATGCTGCAATCG
TGCTACAACTTCCTCAAGGAACAACATTGCCAAAAGGCTTCTACGCAGAAGGGAGCAGAG
GCGGCAGTCAAGCCTCTTCTCGTTCCTCATCACGTAGTCGCAA-------------CAGT
TTAAGAAATTCAACTCCAGGCAGCAGTA---GGGGAACTTCTCCTG------CTAGAATG
GCTGGCAATGGCGGTGATGCTGCTCTTGCTTTGCTGCTGCTTGACAGATTGAACCAGCTT
GAGAGCAAAATGTCTGGTAAAGGCCAACAACAACAAGGCCAAACTGTCACTAAGAAATCT
GCTGCTGAGGCTTCTAAGAAGCCTCGGCAAAAACGTACTGCCACTAAAGCATACAATGTA
ACACAAGCTTTCGGCAGACGTGGTCCAGAACAAACCCAAGGAAATTTTGGGGACCAGGAA
CTAATCAGACAAGGAACTGATTACAAACATTGGCCGCAAATTGCACAATTTGCCCCCAGC
GCTTCAGCGTTCTTCGGAATGTCGCGCATTGGCATGGAAGTCACACCTTCGG--------
GAACGTGGTTGACC----------------TACACAGGTGCCATCAAATTGGATGACAAA
GATCCAAATTTCAAAGATCAAGTCATTTTGCTGAATAAGCATATTGACGCATACAAAACA
TTCCCACCAACAGAGCCTAAAAAGGACAAAAAGAAGAAGGCTGATGAAACTCAAGCCTTA
CCGCAGAGACAGAAGAAACAGCAAACT--GTGACTCTTCTTC--------CTGCTGCAGA
TTTGGATGATTTCTCCAAACAATTGCAACAATCCATGAGCAG------TGCTGACTCAAC
T-CAGGCCTAA--ACTCATGCAGACCACACAAGGCAG-ATGGGCTATATAAACGT-----
TTTCGCTTTTCCGT-TTACGATATATAGTCTACTCTTGTGCAGAATGAATTC---TCGTA
ACTACATAGCACAAGTAGATGTAGTTAAC---TTTAATCTCACATAGCAATCTTTAATCA
G--TGTGTAACATTAGGGAGGACTTGAAAGAGCCACCACATTTTCACCGAGGCCACGCGG
AGTACGATCGAGTGTACAGTGAACAATGCTAGGGAGAGCTGCCTATATGGAAGAGCCCTA
ATGTGTAAAAT-TAATTTTAGTAGTGCTATCCCCATGTGATTTTAATAGCTTC-------
TTAGGAGAATGACAAAAAAAAAAAAAAAAAAAAA------------
>BetaCoV/Shenzhen/SZTH-004/2020|EPI_ISL_406595
CAGAAGAATTAAAGGTTTATACCTTCCCAGGTAACAAACCAACCAACTTTCGATCTCTTG
TAGATCTGTTCTCTAAACGAACTTTAAAA-------------------------------
--TCTG-------TGTGGCTGTCACTCGGCTGCATGCTT----AGTGCACTCACGC----
-----AGTATAATTAATAACTAA--TTACTGTCGTTGACAGGACACGAGTAACTCGTCTA
TCTTCTGCAGGCTGCTTACGGTTTCGTCCGTGTTGCAGCCGATCATCAGCACATC-TAGG
TTTCGT-CCGGGTGTGACCGAAAGGTAAGATG-GAGAGCCTTGTCCCTGGTT----TCAA
CGAGAAAACACACGTCCAACTCAGTTTGCCTGTTTTACAGGTTCGCGACGTGCTCGTACG
TGGCTTTGGAGACTCCGTGGAGGAGGTCTTATCAGAGGCACGTCAACATCTTAAAGATGG
CACTTGTGGCTTAGTAGAAGTTGAAAAAGGCGTTTTGCCTCAACTTGA---ACAGCCCTA
TGTGTTCATCAAAC-GTTCGGATGCTCGAACTGCACCTCATGGTCATGTTA-----TGGT
TGAG-------CTGGTAGCAGAACTCGAA-----GGCATTCAGTACGGTCGTAGT-----
-------------------GGTGAGACACTT---------------GGTGTCCTTGTCCC
TCATGTGGGCGAAATACCAGTGGCTTACCGCAAGGTTCTTCTTCGTAAGAACGGTAATAA
AGGAGCTGGTGGCCATAGTTACGGC-------------GCCGATCTAAAGTCATTTGACT
TAGGC-----GACGAACTTGGCACTGATCCTTATGAAGATTTTCAAGAAAACTGGAACAC
TAAAC---ATAGCAGTGGTGTTACCCGTG------AACTCATGCGTGAGCTTAACGGAGG
GGCATACACTCGCTATGTCGATAACAACTTCTGTGGCCCT-GATGGC--TACCCTCTTGA
GTG-CATTAAA---GACCTTCTAGCACGTGCTGGTAAAGCTTCATGCACTTTGTCCGAAC
AACTGGACTTTATTGACACTAAGAGGGGTGTATACTG------CTGCCGTGAACATGAGC
ATGAAATTGCTTGGTACACGGAACGTTCTG------------------------AAAAGA
GCTATGAATTGCAGACACCTTTTGAAATTAAATTGGCAAAGAAATTTGACACCTTCAATG
GGGAATGTCCAAATTTTGTATTTCCCTTAAATTCCATAATCAAGACTA---TTCAACCAA
GGGTTGAAAAGAAAAAGCT---TGATGGCTTTATGGGTAGAATTCGATCTGTCTATCCAG
TTGCGTCACCAAATGAATGCAACC-AAATGTGCCTTTCAACTCTCATGAAGTGTGATCAT
TGTGGTGAAACTTCATGGCAGACGGGCGATTTTGTTAAAG---CCACTTGCGAATTTTGT
GGCACTGAGAATTTGACTAAAGA-----AGGTGCCACTACTTGTGGTTACTTACCCCAAA
ATGCTGTTGTTAAAATTTATTGTCCAGCATGTCACAATTCAGAAGTAGGACCTGAGCATA
GTCTTGCCGAATACCATAATGAATCTG------GCTTGAAAACCATTCTTCGTAAGGGTG
GTCGCACTATTGCC------------------------TTTGGAGGCTGTGTGTTCTCTT
ATGTTGGTTGCCATAACAAGTGTGCCTATTGGGTTCCACGTGCTAGCGCTAACAT-----
-------AGGTTGTAACCATACAGGTGTTGTTGG---AGAAGGTTCCGAAGGTCTTAATG
--ACAACCTTCTTGAAATACTCCAAAAAGAGAAAGTCAACA-----TCAATATTGTTGGT
GACTTTAAACTTAATGAAGAGATCGCCATTATTTTGGCATCTTTTTCTGCTTCCACAAGT
GCTTTTGTGGAAACTGTGAAAGGTTTGGATTATAAAGCATTCAAACAAATTGTTGAATCC
TGTGGTAATTTTAA------AGTTACAAAAGGAAAAGCTAAAAAAGGTGCCTGGAATATT
GGTGA---------ACAGAAATCAATACTGAGTCCTCTTTATGCATTTGCATCAGAGGCT
GCTCGTGTTGTACGATCAATTTTCTCCCGCACTCTTGAAACTGCTCAAAATTCTGTGCGT
GTTTTACAG-------AAGGCCGCTATAACAATACTAGATGGAATTTCACAGTATTCACT
GAGACTCATTGATGCTATGATGTTCACATCTGATTTGGCTACTAACAATCTAGTTGTA--
ATGGCCTACATTACAGGTGGTGTTGTTCAGTTGACTTCGCAGTGGCTAACTAACATCTTT
GGCACTGTTTATGAAAAACTCAAACCCGTCCTTGATTGGCTTGAAGAGAAGTTTAAGGAA
GGTGTAGAGTTTCTTAGAGACGGTTGGGAAATTGTTAAATTTATCTCAACCTGTGCTTGT
GAAATTGTCGGTGGACAAATTGTCACCTGTGCAAAGGAAATTAAGGAGAGTGTTCAGACA
TTCTTTAAGCT-----TGTAAATA------AATTTTTGGCTTTGTGTGCTGACTCTATCA
TTA---TTGGTGGAGCTAAACTTAAAGCCTTGAATTTAGG--TGAAACATTTGTCACGCA
CTCAAAGG-----------GATTGTACAGAAAGTG-TGTT------AAATCCAGAGAAGA
AACTGGCCTACTCATGCCTCTAAAAGCCCCAAAAGAAATTATCTTCTTAG--------AG
GGAGAAACACTTCCCACAGAAGTGTTAACAGAGGAAGTTGTCTTGAAAACTGGTGATTT-
----ACAACCATTAGA------------------ACAACCT-ACTAG-------------
-----------------TGAAGCTGTTGAAGCTCCATTGGTTGGTACACCAGTTTGTAT-
------------TAACGGGC--TTATGTTGCTCGAAATCAAAGA--------------CA
CAGAAAAGTACTG---TGCCCTTGCACCTAATA----TGATGGTAA-----CAAACAATA
CCTTCACACTCAAAGGCGGTGCACCAACAAAG---GTTACTTTTGGTGATGACACTGTGA
TAGAAGTGCAAGGTTACAAGAG-TGTGAATATCACTTTTGAACTTGATGAAAGGATTGAT
AAAGTACTTAATGAGAAGTGCTCTGCCTATACAGTTGAACTCGGTACAGAAGTAAATGAG
TTCGCCTGTGTTGTGGCAGATGCTGTCATAAAAACTTTGCAACCAGTATCTGAATTACTT
ACACCACT---------------------GGGCATTGATTTAGATGAGTGGAGTATGGCT
ACATACTACTTATTTGATGAGTCTGGTGAGTTTAAATTGGCTTCACATATGTATTGTTCT
TTCTACCCTCCAGA---TGAGGAT---------GAAGAAGAAGGT---GATTGTGAAGAA
GA------AGAG------TTTGAGCCATCAACTCAATATGAGTATGGTACTGAAGATGAT
TACCAAGGTAAACCTTTGGAATTTGGTGCCACTTC---TGCTGCTCTTCAACCTGAAGAA
---GAGC------------------AAGAAGAAGATTGGTTAGATGATGATAGTCAACAA
ACTGTTGGTCAACAAGACGGCAGTGAGGACAATCAGACAACTACTATTCAAACAATTGTT
GAGGTTCAACCTCAATTAGAGATGGAACTTACACCAGTTGTTCAGACT------------
---------ATTGAAGTGAATAGT---TTTAGT---------------------------
----------GGTTATTTAAAA--CTTACTG------------------------ACAAT
GTATACATTAAAAATGCAGACATTGT------GGAAGAAGCTAAAAAGGTAAAAC-CAAC
AGTGGTT--------GTTAATGCAGCCAATGTTTACCTTAAACATGGAGGAGGTGTTGCA
GGAGCCTTAAATAAGGCTACTAACAATGCCATGCAAGTTGAATCTGATGATT-ACATAGC
TACTAATGGACCACTTAAAGTGGGTGGTAGTTGTGTTTTAAGCGGACACAATCTTGCTAA
ACACTGTCTTCATGTTGTCGGCCCAAATGTTAACAAAGGTGAAGACATTCAACTTCTTAA
GAGTGCTTATGAAAATTTTAATCAGCACGAAGTTCTACTTGCACCATTATTATCAGCTGG
TATTTTTGGTGCTGACCCTATACATTCTTTAAGAGTTTGTGTAGATACTGTTCGCACAAA
TGTCTACTTAGCTGTCTTTGATAAAAATCTCTATGACAAACTTGTTTCAAGCTTTTTGGA
AA---TGAAGAGTGAAAAGCAAGTTGAACAAAAGATCGCTGAGATTCCTAAAGAGGAAGT
TAAGCCATTTATAA--------------------------------------CTGAAAG-
---TAAACCTTCAGTTGAACAGAGAAAACAAGAT---GATAAGAAAATCAAAGCTTG--T
GTTGAAGAAGTTACA-ACAACTCTGGAAGAAACTAAGTTCCTCACAGAAAACTTGTTACT
TTATATTGACATTAATGGCAATCTTCATCCAGATTCTGCCACTCTTGTTAGTGACATTGA
CATCACTTTCTTAAAGAAAGATGCTCCATATATAGTGGGTGATGTTGTTC--------AA
GAGGGTGTTTTAACTGCTGTGGTTATACCTACTAAAAAGGCTGGTGGCACTACTGAAATG
CTAGCGAAAGCTTTGAGAAAAGTGCCAACAGACAATTATATAACCACTTACCCGGGTCAG
GGTTTAAATGGTTACACTGTAGAGGAGGCAAAGACAGTGCTTAAAAAGTGTAAAAGTGCC
TTTTACATTCTACCATCTATTATCTCTAATGAGAAGCAAGAAATTCTTGGAACTGTTTCT
TGGAAT-TTGCGAGAAATGCTTGCACATGCAGAAGAAACACGCAAATTAATGCCTGTCTG
TGTGGAAACTAAAGCCATAGTTTCAACTATACAGCGTAAATATAAGGGTATTAAAATACA
AGAGGGTGTGGTTGATTATGGTGCTAGATTTTACTTTTACACCAGTAAAACAACTGTAGC
GTCACTTATCAACACACTTAACGATCTAAATGAAACTCTTGTTACAATGCCACTTGGCTA
TGTAACACATGGCTTAAATTTGGAAGAAGCTGCTCGGTATATGAGATCTCTCAAAGTGCC
AGCTACAGTTTCTGTTTCTTCACCTGATGCTGTTACAGCGTATAATGGTTATCTTACTTC
TTCTTCTAAAACACCTGAAGAACATTTTATTGAAACCATCTCACTTGCTGGTTCCTATAA
AGATTGGTCCTATTCTGGACAATCTACACAACTAGGTATAGAATTTCTTAAGAGAGGTGA
TAAAAGTGTATATTACACTA---GTAATCCTACCACATTCCACCTAGATGGTGAAGTTAT
CACCTTTGACAATCTTAAGACACTTCTTTCTTTGAGAGAAGTGAGGACTATTAAGGTGTT
TACAACAGTAGACAACATTAACCTCCACACGCAAGTTGTGGACATGTCAATGACATATGG
ACAACAGTTTGGTCCAACTTATTTGGATGGAGCTGATGTTACTAAAATAAAACCTCATAA
TTCACATGAAGGTAAAACATTTTATGTT---------TTACCTAATGATGACACTCTACG
TGTTGAGGCTTTT---GAGTACTACCACACAACTGATCCTAGTTTTCTGGGTAGGTACAT
GTCAGCATTAAATCACA-CTAAAAAGTGGAAATACCCACAAGTTAATGGTTTAACTTCTA
TTAAATGGGCAGATAACAACTGTTATCTTGCCACTGCATTGTTAACACTCCA---ACAAA
TAGAGTTGAAGTTTAATCCACCTGCTCTACAAGATGCTTATTACAGAGC-AAGGGCTGGT
GAAGCTGCTAACTTTTGTGCACTTATCTTAGCCTACTGTAATAAGACAGTAGGTGAGTTA
GGTGATGTTAGAGAAACAATGAGTTACTTGTTTCAAC--------ATGCCAATTTAGATT
CTTGCAAAAG---AGTCTTGAACGTGGTGTGTAAAACTTGTGGACAACAGCAGACAACCC
TTAAGGGTGTAGAAGC----TGTTATGTACATGGGCACACTTTCTTATGAACAATTTAAG
AAAGGTGTTCAGATACCTTGTACGTGTGGTAAACAAGCTACAAAATATC------TAGTA
CAACAGGAGTCACCTTTTGTTATGATGTCAGCACCACCTGCTCAGTATGAACTTAAG---
-----CATGGTACATTTACTTGTG----CTAGTG------AGTACACTGGTAATTACCAG
TGTGGTCACTATAAACATATAACTTCTAAAGAAACTTTGTATTGCATAGACGGTGCTTTA
C----TTACAAAGTCCTCAGAATACAAAGGTCCTATTACGGATG---TTTTCTACAAAGA
AAACAGTTACACAA-CAACCATAAAACCAGTTACTTATAAATTGGATGGTGTTGTTTGTA
CAGAAATTGACCCTAAGTTGGACAATTATTATAAGAAAGACAATTCTTATTTCACA---G
AGCAACCAATTGATCTTGTACCAAACCAACCATATCCAAACGCAAGCTTCGATAATTTTA
AGTTTGTATGTGATAATATCAAATTTGCTGATGA---------------TTTAAACCA--
----GTTAACTGGTTATAAGAAACCTGCTTCAAGAGAGCTTAAAGTTACATTTTTCCCTG
ACTTAAATGGTGATGTGGTGGCTATTGATTATAAACACTACACACCCTCTTTTAAGAAAG
GAGCTAAATTGTTACATAAACCTATTGTTTGGCATGTTAACAATGCAACTAATAAAGCCA
CGTATAA-----------------------ACCAAATACCTGGTGTATACGTTGTCTTTG
GAGCACAAAACCAGTTGAAACATCAAATT-------------CGTTTGATGTACTGAAGT
CAGAGG-----ACGC----GCAGGGAATGGATAATCTTGCCTGCGAAGATCTAA--AACC
AGTCTCTGAAGAA-------------GTAGTGGAAAATCCTACCATACAGAAAGACGTTC
TTGAGTGT-----AATGTGAAAACTACCGAAGTTGTAGGAGACATTATACTTAAACCAGC
AAATAATAGTTTAAAA---------------------------ATTACAGAA----GAGG
TTGGCCACACAGATCTAATGGCTGCTTATG-----TAGACAATTCTAGT---CTTACTAT
TAAGAAACCTAATGAATTATCTAGAGTATTAGGTTTGAAAACCCTTGCTACTCATGGTTT
AGCTGCTGTTAATAGTGTCCCTTGGGATACTATAGCTAATTATGCTAAGCCTTTTCTTAA
CAAAGTTGTTAGTACAACTACTAACATAGTTACACGGTGTTTAAACCGTGTTTGTACTAA
TTATATGCCT-TATTTCTTTACTTTATTGCTAC--AATTGTGTACTTTTACTAGAAGTAC
AAATTCTAGAATTAAAGCATCTACGCCGACTACTATAGCAAAGAATACTGTT----AAGA
GTGTCGG-----------TAAATTTTGTCTAGAGG---CTTCATTTAATTATTTGAAGTC
A--CCTAATTTT----TCTAAACTGATAAATATTATAATTTGGTTTT-TACTATTAAGTG
TTTGCCTAGGTTCTTTAA--TCTACTCAACCGCTGCT--------------------TTA
GGTGTTTTAATGT-------------CTAATTTAGGCATGCCTTCTTACTGTACTGGTTA
CAGAGAAGGCTATT---TGAACTCTACTAATGTCACTATTGCAACCTACTGTACTG---G
TTCTATACCTTGTAGTGTTTGTCTTAGTGGTTTAGATTCTTTAGACACCTATCCTTCTTT
AGAAACTATACA----------AATTACCAT-TTCATCTTTTAAATGGGATTTAACTGCT
TTTGGCTTAGTTGCAGAGTGGTTTTTGGCATATATTCTTTTCACTAGGTTTTTCTATGTA
CTTGGATTGGCTGCAATCATGCAATTGTTTTTCAGC-----------TATTT------TG
CAGTACATTTTATTA----GTAATTCTTGGCTTATGTGGTTAATAATTAATCTTGTACAA
ATGGCCCCGATTTCAGCTATGGTTAGAATGTACATCTTCTTTGCATCATTTTATTATGTA
TGGAAAAGTTATGTGCATGTTGTAGACGGTTGTAATTCATCAACTTGTATGATGTGTTAC
AAACGTAATAGAGCAACAAGAGTCGAATGTACAACTATTGTTAATGGTGTTAGAAGGTCC
TTTTATGTCTATGCTAATGGAGGTAAAGGCTTTTGCAAACTACACAATTGGAATTGTGTT
AATTGTGATACATTCTGTGCTGGTAGTACATTTATTAGTGATGAAGTTGCGAGAGACTTG
TCACTACAGTTTAA--AAGACCAATAAATCCTACTGACCAGTCTTCTTACATCGTTGATA
GTGTTACAGTGAAGAATGGTTCCATCCATCTTTACTTTGATAAAGCTGGTCAAAAGACTT
ATGAAAGACATTCTCTCTCTCATTTTGTTAACTTAGACAACCTGAGAGCTAATAACACTA
AAGGTTCAT-TGCCTATTAATGTTATA---------------GTTTTTGATGGTAAATCA
AAATGTG---AAGAATCATCTGCAAAATCAGCGTCTGTTTACTACAGTCAGCTTATGTGT
CAACCTATACTGTTACTAGATCAGGCATTAGTGTCTGATGTTGGTGATAGTGCGGAAGTT
GCAGTTAAAATGTTTGATGCTTACGTTAATACGTTTTCATCAACTTTTAACGTACCAATG
GAAAAACTCAAAACACTAGTTGCAACTGCAGAAGCTGAACTTGCAAAGAATGTGTCCTTA
GACAATGTCTTATCTACTTTTATTTCAGCAGCTC---GGCAAGGGTTTGTTGATTCAGAT
GTAGAAACTAAAGATGTTGTTGAATGTCTTAAATTGTCACATCAATCTGACATAGAAGTT
ACTGGCGATAGTTGTAATAACTATATGCTCACCTATAACAAAGTTGAAAACATGACACCC
CGTGACCTTGGTGCTTGTATTGACTGTAGTGCGCGTCATATTAATGCGCAGGTAGCAAAA
-----------AGTCACAACATTGCTTTGATATGGAACGTTAAAGATTTCATGTCATTGT
CTGAACAACTACGAAAACAAATACGTAGTGCTGCTAAAAAGAATAACTTACCTTTTAAGT
TGACATGTGCAACTACTAGACAAGTTGTTAATGTTGTAACAACAAAGATAGCACTTAAGG
GTGGTAAAATTGTTAA---------TAATTGGTTGAAGCAGTTAATTAAAGTTACACTTG
TG---TTCCTTTTTGTTGCTGCTATT-----------TTCTATTT-AATAACACCTGTTC
ATGTCATGTCTAAACATACTGACTTTTCAA----GTGAA------ATCATAGGATACAAG
GCTATTGATGGTGGTGTCACTCGTGACATAGCATCTACAGATACTTGTTTTGCTAACAAA
CATGCTGATTTTGACAC-ATGGTTTAGCCAGCG---TGGTGGTAGTTATACTAATGACAA
AGCTTGCCCATTGATTGCTGCAGTCATAACAAGAGAAGTGGGTTTTGTCGTGCCTGGTTT
GCCTGGCACGATATTACGCACAACTAAT--GGTGACTTTTTGCATTTCTTACCTAGAGTT
TTTAGTGCAGTTGGTAACATCTGTTACACACCATCAAAACTTATAGAGTACACTGACTTT
GCAACATCAGCTTGTGTTTTGGCTGCTGAATGTACAATTTTTAAAGATGCTTCTGGTAAG
CCAGTACCATATTGTTATGATACCAATGTACTAGAAGGTTCTGTTGCTTATGAAAGTTTA
CGCCCTGACACACGTTATGTGCTCATG-GATGGCTCTA---TTATTCAATTTCCTAACAC
CTACCTTGAAGGTTCTGTTAGAGTGGTAACAACTTTTGATTCTGAGTACTGTAGGCACGG
CACTTGTGAAAGATCAGAAGCTGGTGTTTGTGTATCTACTAGTGGTAGATGGGTACTTAA
CAATGATTATTACAGATCTTTACCAGGAGTTTTCTGTGGTGTAGATGCTGTAAATTTACT
-----TACTAATATGTTTACACCACTAATTCAACCTATTGGTGCTTTGGACATATCAGCA
TCTATAGTAGCTGGTGGTATTGTAGCTATCGTAGTAACATGCCTTGCCTACTATTTTATG
AGGTTTAGAAGAGCTTTTGGTGAATACAGTCA------TGTAGTTGCCTTTAATACTTTA
CTATTCCTTATGTCATTCAC-TGTACTCTGTTTAACACCAGTTTACTCATTCTTACCTGG
TG-TTTATTCTGTTATTTACTTGTACTTGACATTTTATCTTACTAATGATGTTTCTTTTT
TAGCACATATTCAGTGGATGGTTATGTTCACACCTTTAGTACCTTTCTGGATAACAATTG
CTTATATCATTTGTATTTCCACAAAGCATTTCTATTGGTTCTTTAGTAATTACCTAAAGA
GACGTGT---AGTCTTTAATGGTGTTTCCTTTA---GTACTTTTGAAGAAGCTGCGCTGT
GCACCTTTTTGTTAAATAAAGAAATGTATCTAAAGTTGCGTAGTGATGTGCTATTACCTC
TTACGCAATATAATAGATACTTAGCTCTTTATAATAAGTACAAGTATTTTAGTGGAGCAA
TGGATACAACTAGCTACAGAGAAGCTGCTTGTTGTCATCTCGCAAAGGCTCTCAATGACT
TCAGTAACTCAGGTTCTGATGTTCTTTACCAACCACCACAAACCTCTATCACCTCAGCTG
TTTTGCAGAGTGGTTTTAGAAAAATGGCATTCCCATCTGGTAAAGTTGAGGGTTGTATGG
TACAAGTAACTTGTGGTACAACTACACTTAACGGTCTTTGGCTTGATGACGTAGTTTACT
GTCCAAGACATGTGATCTGCACCTCTGAAGACATGCTTAACCCTAATTATGAAGATTTAC
TCATTCGTAAGTCTAATCATAATTTCTTGGTACAGGCTGGTAATG----TTCAAC-----
TCAGGGTTATTGGACATTCTATGCAAAATTGTGTACTTAAGCTTAAGGTTGATACAGCCA
ATCCTAAGACACCTAAGTATAAGTTTGTTCGCATTCAACCAGGACAGACTTTTTCAGTGT
TAGCTTGTTACAATGGTTCACCATCTGGT--GTTTACCAATGTGCTATGAGGCCCAATTT
CACTATTAAGGGTTCATTCCTTAATGGTTCATGTGGTAGTGTTGGTTTTAACATAGATTA
TGACTGTGTCTCTTTTTGTTACATGCACCATATGGAATTACCAACTGGAGTTCATGCTGG
CACAGACTTAGAAGGTAACTTTTATGGACCTTTTGTTGACAGGCAAACAGCACAAGCAGC
TGGTACGGACACAACTATTACAGTT--AATGTTTTAGCTTGGTTGTACGCTGCTGTTATA
AATGGAGACAGGTGGTTTCTCAATCGATTTACCACAACTCTTAATGACTTTAAC------
-CTTGTGGCTATGAAGTACAATTATGAACCT-CTAACACAAGACCATGTTGACATACTAG
GACCTCTTTCTGCTCAAACTGGAATTGCCGTTTTAGATATGTGTGCTTCATTAAAAG---
-AATTACTGCAAAATGGTATGAATGGACGTACCATATTGGGTAGTGCTTTATTAGAAGAT
GAATTTACACCTTTTGATGTTGTTAGACAATGCTCAGGTGTTACTTTCCAAAGTGCAGTG
AAAAGAACAATCAAGGGTACACACCACTGGTTGTTACTCACAATTTTGACTTCACTTTTA
GTTTTAGTCCAGAGTACTCAATGGTCTTTGTTCTTTTTTTTGTATGAAAATGCCTTTTTA
CCTTTTGCTATGGGTATTA-TTGCTATGTCTGCTTTTGCAATGATGTTTGTCAAACATAA
GCATGCATTTCTCTGTTTGTTTTTGTTACCTTCTCTTGCCACTGTAGCTTATTTTAATAT
GGTCTATATGCCTGCTAGTTGGGTGATGCGTATTATGACATGGTTGGATATGGTTG-ATA
CTAGTTTGTC--------TGGTTTTAAGCT-----AAAAGACTG-TGTT-ATGTATGCAT
CAG-----CTGTAGTGTTACTAATCCTTATGAC-AGCAAGAACTGTGTATGATGATGGTG
CTAGGAGAGTG---TGGACACTTATG-AATGTCTTGACACTCGTTTATAAAGTTTATTAT
GGTAATGCTTTAGATCAAGCCATTTCCATGTGGGCTCTTATAATCTCTGTTACTTCTAAC
TACTCAGGT---GTAGTTACAACTGTCATGTTTTTGGCCAGAGGTATTGTTTTTATGTGT
GTTGAGTATTGCCCTATTTTCTTCATAACTGGTAATACACTTCAGTGT------------
--ATAATGCTAGTTTATTGT-----TTCTTAGGCTATTTTTGTACTTGTTACTTTGGCCT
CTTTTGTTTACTCAACCGCTACTTTAGACTGACTCTTGGTGTTTATGATTACTTGGTTTC
TACACAGGAGTTTAGATATATGAATTCACAGGGACTACTCCCACCCAAGAATAGCATAGA
TGCCTTCAAACTCAACATTAAATTGTTGGGTGTTGGTGGCAAACCTTGTATCAAAGTAGC
CACTGTACAGTCTAAAATGTCAGATGTAAAGTGCACATCAGTAGTCTTACTCTCAGTTTT
GCAACA-----ACTCAGAGTAGAATCATCATCTAAATTGTGGGCTCAATGTGTCCAGTTA
CACAATGACATTCTCTTAGCTAAAGATACTACTGAAGCCTTTGAAAAAATGGTTTCACTA
CTTTCTGTTTTGCTTTCCATGCAGGGTGCTGTAGACATAAACAAGCTTTGTGAAGAAATG
CTGGACAACAGGGCAACCTTACAAGCTATAGCCTCAGAGTTTAGTTCCCTTCCATCATAT
GCAGCTTTTGCTACTGCTCAAGAAGCTTATGAGCAGGCTGTTGCTAATGGTGA---TTCT
GAAGTTGTTCTTAAAAAGTTGAAGAAGTCTTTGAATGTGGCTAAATCTGAATTTGACCGT
GATGCAGCCATGCAACGTAAGTTGGAAAAGATGGCTGATCAAGCTATGACCCAAATGTAT
AAACAGGCTAGATCTGAGGACAAGAGGGCAAAAGTTACTAGTGCTATGCAGACAATGCTT
TTCACTATGCTTAGAAAGTTGGATAATGATGCACTCAACAACATTATCAACAATGCAAGA
GATGGTTGTGTTCCCTTGAACATAATACCTCTTACAACAGCAGCCAAACTAATGGTTGTC
ATACCAGACTATAACACATATAAAAATACGTGTGATGGTACAACAT-------TTACTTA
TGCATCAGCATTGTGGGAAATCCAACAGGTTGT---AGATGCAGATAGTAAAATTGTTCA
ACTTAGTGAAATTAGTATGGACAATTCACCTAATTTAGCATGGCCTCTTATTGTA-ACAG
CTTTAAG--GGCCAATTCTGCTGTCAAATTACAGAATAATGAGCTTAGTCCTGTTGCACT
ACGACAGATGTCTTGTG-CTGCCGGTACTACACAAACTGCTTGCACTGATGACAATGCGT
TAGCTTACTACAACACAACAAAGGGAGGTAGGTTTGTACTTGCACTGTTATCCGATTTAC
AGGATTTGAAATGGGCTAGATTCCCTAAGAGTGATGGAACTGGTACTATCTATACAGAAC
TGGAACCACCTTGTAGGTTTGTTACAGACACACCTAAAGGTCCTAAAGTGAAGTATTTAT
ACTTTATTAAAGGATTAAACAACCTAAATAGAGGTATGGTACTTGGTAGTTTAGCTGCCA
CAGTACGTCTACAAGCTGGTAATGCAACAGAAGTGCCTGCCAATTCA-ACTGTATTATCT
TTCTGTGCTTTTGCTGTAGATGCTGCTAAAGCTTACAAAGATTATCTAGCTAGTGGGGGA
CAACCAATCACTAATTGTGTTAAGATGTTGTGTACACACACTGGTACTGGTCAGGCAATA
ACAGTTACACCGGAAGCCAATATGGATCAAGAATCCTTTGGTGGTGCATCGTGTTGTCTG
TACTGCCGTTGCCACATAGATCATCCAAATCCTAAAGGATTTTGTGACTTAAAAGGTAAG
TATGTACAAATACCTACAACTTGTGCTAATGACCCTGTGGGTTTTACACTTAAAAACACA
GTCTGTACCGTCTGCGGTATGTGGAAAGGTTATGGCTGTAGTTGTGATCAACTC---CGC
GAACCCATGCTTCAGTCAGCTGATGCACA-ATCGTTTTTAAACGGGTTTGCGGTGTAAGT
GCA---GCCCGTCTTACACCGTGCGGCACAGGCACTAGTACTGATGTC-GTATACAGGGC
-TTTTGACATCTACAAT------GATAAAGTAGCTGGTTTTGCTAAATTCCTAAAAACTA
ATTGTTGTCGCTTCCAAGAAAAGGACGAAGATGACAATTTAATTGATTCTTACTTTGTAG
TTAAGAGACACACTTTCTCTAACTACCAACATGAAGAAACAATTTATAATTTACTTAAGG
ATTGTCCAGCTGTTGCTAAACATGACTTCTTTAAGTTTAGAATAGACGGTGACATGGTAC
CACATATATCACGTCAACGTCTTACTAAATACACAATGGCAGACCTCGTCTATGCTTTAA
GGCATTTTGATGAAGGTAATTGTGACACATTAAAAGAAATACTTGTCACATACAATTGTT
GTGATGATGATTATTTCAATAAAAAGGACTGGTATGATTTTGTAGAAAACCCAGATATAT
TACGCGTATACGCCAACTTAGGTGAACGTGTACGCCAAGCTTTGTTAAAAACAGTACAAT
TCTGTGATGCCATGCGAAATGCTGGTATTGTTGGTGTACTGACATTAGATAATCAAGATC
TCAATGGTAACTGGTATGATTTCGGTGATTTCATACAAACCACGCCAGGTAGTGGAGTTC
CTGTTGTAGATTCTTATTATTCATTGTTAATGCCTATATTAACCTTGACCAGGGCTTTAA
CTGCAGAGTCACATGTTGACACTGACTTAACAAAGCCTTACATTAAGTGG-GATTTGTTA
AAATATGACTTCACGGAAGAGAGGTTAAAACTCTTTGACCGTTATTTTAAATATTGGGAT
CAGACATACCACCCAAATTGTGTTAACTGTTTGGATGACAGATGCATTCTGCATTGTGCA
AACTTTAATGTTTTATTCTCTACAGTGTTCCCACCTACAA---GTTTTGGACCACTAGTG
AGAAAAATATTTGTTGATGGTGTTCCATTTGTAGTTTCAACTGGATACCACTTCAGAGAG
CTAGGTGTTGTACATAATCAGGATGTAAACTTACATAGCTCTAGACTTAGTTTTAAGGAA
TTACTTGTGTATGCTGCTGACCCTGCTATGCACGCTGCTTCTGGTAATCTATTACTAGAT
AAACGCACTACGTGCTTTTCAGTAGCTGCACTTACTAACAATGTTGCTTTTCAAACTGTC
AAACCCGGTAATTTTAACAAAGACTTCTATGACTTTGCTGTGTCTAAGGGTTTCTTTAAG
GAAGGAAGTTCTGTTGAATTAAAACACTTCTTCTTTGCTCAGGATGGTAATGCTGCTATC
AGCGATTATGACTACTATCGTTATAATCTACCAACAATGTGTGATATCAGACAACTACTA
TTTGTAGTTGAAGTTGTTGATAAGTACTTTGATTGTTACGATGGTGGCTGTATTAATGCT
AACCAAGTCATCGTCAACAACCTAGACAAATCAGCTGGTTTTCCATTTAATAAATGGGGT
AAGGCTAGACTTTATTATGATTCAATGAGTTATGAGGATCAAGATGCACTTTTCGCATAT
ACAAAACGTAATGTCATCCCTACTATAACTCAAATGAATCTTAAGTATGCCATTAGTGCA
AAGAATAGAGCTCGCACCGTAGCTGGTGTCTCTATCTGTAGTACTATGACCAATAGACAG
TTTCATCAAAAATTATTGAAATCAATAGCCGCCACTAGAGGAGCTACTGTAGTAATTGGA
ACAAGCAAATTCTATGGTGGTTGGCACAACATGTTAAAAACTGTTTATAGTGATGTAGAA
AACCCTCACCTTATGGGTTGGGATTATCCTAAATGTGATAGAGCCATGCCTAACATGCTT
AGAATTATGGCCTCACTTGTTCTTGCTCGCAAACATACAACGTGTTGTAGCTTGTCACAC
CGTTTCTATAGATTAGCTAATGAGTGTGCTCAAGTATTGAGTGAAATGGTCATGTGTGGC
GGTTCACTATATGTTAAACCAGGTGGAACCTCATCAGGAGATGCCACAACTGCTTATGCT
AATAGTGTTTTTAACATTTGTCAAGCTGTCACGGCCAATGTTAATGCACTTTTATCTACT
GATGGTAACAAAATTGCCGATAAGTATGTCCGCAATTTACAACACAGACTTTATGAGTGT
CTCTATA-GAAATAGAGATGTTGACACAGACTTTGTGAATGAGTTTTACGCATATTTGCG
TAAACATTTCTCAATGATGATACTCTCTGACGATGCTGTTGTGTGTTTCAATAGCACTTA
TGCATCTCAAGGTCTAGTGGCTAGCATAAAGAACTTTAAGTCAGTTCTTTATTATCAAAA
CAATGTTTTTATGTCTGAAGCAAAATGTTGGACTGAGACTGACCTTACTAAAGGACCTCA
TGAATTTTGCTCTCAACATACAATGCTAGTTAAACAGGGTGATGATTATGTGTACCTTCC
TTACCCAGATCCATCAAGAATCCTAGGGGCCGGCTGTTTTGTAGATGATATCGTAAAAAC
AGATGGTACACTTATGATTGAACGGTTCGTGTCTTTAGCTATAGATGCTTACCCACTTAC
TAAACATCCTAATCAGGAGTATGCTGATGTCTTTCATTTGTACTTACAATACATAAGAAA
GCTACATGATGAGTTAACAGGACACATGTTAGACATGTATTCTGTTATGCTTACTAATGA
TAACACTTCAAGGTATTGGGAACCTGAGTTTTATGAGGCTATGTACACACCGCATACAGT
CTTACAGGCTGTTGGGGCTTGTGTTCTTTGCAATTCACAGACTTCATTAAGATGTGGTGC
TTGCATACGTAGACCATTCTTATGTTGTAAATGCTGTTACGACCATGTCATATCAACATC
ACATAAATTAGTCTTGTCTGTTAATCCGTATGTTTGCAATGCTCCAGGTTGTGATGTCAC
AGATGTGACTCAACTTTACTTAGGAGGTATGAGCTATTATTGTAAATCACATAAACCACC
CATTAGTTTTCCATTGTGTGCTAATGGACAAGTTTTTGGTTTATATAAAAATACATGTGT
TGGTAGCGATAATGTTACTGACTTTAATGCAATTGCAACATGTGACTGGACAAATGCTGG
TGATTACATTTTAGCTAACACCTGTACTGAAAGACTCAAGCTTTTTGCAGCAGAAACGCT
CAAAGCTACTGAGGAGACATTTAAACTGTCTTATGGTATTGCTACTGTACGTGAAGTGCT
GTCTGACAGAGAATTACATCTTTCATGGGAAGTTGGTAAACCTAGACCACCACTTAACCG
AAATTATGTCTTTACTGGTTATCGTGTAACTAAAAACAGTAAAGTACAAATAGGAGAGTA
CACCTTTGAAAAAGGTGACTATGGTGATGCTGTTGTTTACCGAGGTACAACAACTTACAA
ATTAAATGTTGGTGATTATTTTGTGCTGACATCACATACAGTAATGCCATTAAGTGCACC
TACACTAGTGCCACAAGAGCACTATGTTAGAATTACTGGCTTATACCCAACACTCAATAT
CTCAGATGAGTTTTCTAGCAATGTTGCAAATTATCAAAAGGTTGGTATGCAAAAGTATTC
TACACTCCAGGGACCACCTGGTACTGGTAAGAGTCATTTTGCTATTGGCCTAGCTCTCTA
CTACCCTTCTGCTCGCATAGTGTATACAGCTTGCTCTCATGCCGCTGTTGATGCACTATG
TGAGAAGGCATTAAAATATTTGCCTATAGATAAATGTAGTAGAATTATACCTGCACGTGC
TCGTGTAGAGTGTTTTGATAAATTCAAAGTGAATTCAACATTAGAACAGTATGTCTTTTG
TACTGTAAATGCATTGCCTGAGACGACAGCAGATATAGTTGTCTTTGATGAAATTTCAAT
GGCCACAAATTATGATTTGAGTGTTGTCAATGCCAGATTACGTGCTAAGCACTATGTGTA
CATTGGCGACCCTGCTCAATTACCTGCACCACGCACATTGCTAACTAAGGGCACACTAGA
ACCAGAATATTTCAATTCAGTGTGTAGACTTATGAAAACTATAGGTCCAGACATGTTCCT
CGGAACTTGTCGGCGTTGTCCTGCTGAAATTGTTGACACTGTGAGTGCTTTGGTTTATGA
TAATAAGCTTAAAGCACATAAAGACAAATCAGCTCAATGCTTTAAAATGTTTTATAAGGG
TGTTATCACGCATGATGTTTCATCTGCAATTAACAGGCCACAAATAGGCGTGGTAAGAGA
ATTCCTTACACGTAACCCTGCTTGGAGAAAAGCTGTCTTTATTTCACCTTATAATTCACA
GAATGCTGTAGCCTCAAAGATTTTGGGACTACCAACTCAAACTGTTGATTCATCACAGGG
CTCAGAATATGACTATGTCATATTCACTCAAACCACTGAAACAGCTCACTCTTGTAATGT
AAACAGATTTAATGTTGCTATTACCAGAGCAAAAGTAGGCATACTTTGCATAATGTCTGA
TAGAGACCTTTATGACAAGTTGCAATTTACAAGTCTTGAAATTCCACGTAGGAATGTGGC
AACTTTACAAG-------CTGAAAATGTAACAGGACTCTTTAAAGATTGTAGTAAGGTAA
TCACTGGGTTACATCCTACACAGGCACCTACACACCTCAGTGTTGACACTAAATTCAAAA
C---TGAAGGTTTATGTGTTGACATACCTGGCATACCTAAGGACATGACCTATAGAAGAC
TCATCTCTATGATGGGTTTTAAAATGAATTATCAAGTTAATGGTTACCCTAACATGTTTA
TCACCCGCGAAGAAGCTATAAGACATGTACGTGCATGGATTGGCTTCGATGTCGAGGGGT
GTCATGCTACTAGAGAAGCTGTTGGTACCAATTTACCTTTACAGCTAGGTTTTTCTACAG
GTGTTAACCTAGTTGCTGTACCTACAGGTTATGTTGATACACCTAATAATACAGATTTTT
CCAGAGTTAGTGCTAAACCACCGCCTGGAGATCAATTTAAACACCTCATACCACTTATGT
ACAAAGGACTTCCTTGGAATGTAGTGCGTATAAAGATTGTACAAATGTTAAGTGACACAC
TTAAAAATCTCTCTGACAGAGTCGTATTTGTCTTATGGGCACATGGCTTTGAGTTGACAT
CTATGAAGTATTTTGTGAAAATAGGACCTGAGCGCACCTGTTGTCTATGTGATAGACGTG
CCACATGCTTTTCCACTGCTTCAGACACTTATGCCTGTTGGCATCATTCTATTGGATTTG
ATTACGTCTATAATCCGTTTATGATTGATGTTCAACAATGGGGTTTTACAGGTAACCTAC
AAAGCAACCATGATCTGTATTGTCAAGTCCATGGTAATGCACATGTAGCTAGTTGTGATG
CAATCATGACTAGGTGTCTAGCTGTCCACGAGTGCTTTGTTAAGCGTGTTGACTGGACTA
TTGAATATCCTATAATTGGTGATGAACTGAAGATTAATGCGGCTTGTAGAAAGGTTCAAC
ACATGGTTGTTAAAGCTGCATTATTAGCAGACAAATTCCCAGTTCTTCACGACATTGGTA
ACCCTAAAGCTATTAAGTGTGTACCTCAAGCTGATGTAGAATGGAAGTTCTATGATGCAC
AGCCTTGTAGTGACAAAGCTTATAAAATAGAAGAATTATTCTATTCTTATGCCACACATT
CTGACAAATTCACAGATGGTGTATGCCTATTTTGGAATTGCAATGTCGATAGATATCCTG
CTAATTCCATTGTTTGTAGATTTGACACTAGAGTGCTATCTAACCTTAACTTGCCTGGTT
GTGATGGTGGCAGTTTGTATGTAAATAAACATGCATTCCACACACCAGCTTTTGATAAAA
GTGCTTTTGTTAATTTAAAACAATTACCATTTTTCTATTACTCTGACAGTCCATGTGAGT
CTCATGGAAAACAAGTAGTGTCA-----GATATAGATTATGTACCACTAAAGTCTGCTAC
GTGTATAACACGTTGCAATTTAGGTGGTGCTGTCTGTAGACATCATGCTAATGAGTACAG
ATTGTATCTCGATGCTTATAACATGATGATCTCAGCTGGCTTTAGCTTGTGGGTTTACAA
ACAATTTGATACTTATAACCTCTGGAACACTTTTACAAGACTTCAGAGTTTAGAAAATGT
GGCTTTTAATGTTGTAAATAAGGGACACTTTGATGGACAACAGGGTGAAGTACCAGTTTC
TATCATTAATAACACTGTTTACACAAAAGTTGATGGTGTTGATGTAGAATTGTTTGAAAA
TAAAACAACATTACCTGTTAATGTAGCATTTGAGCTTTGGGCTAAGCGCAACATTAAACC
AGTACCAGAGGTGAAAATACTCAATAATTTGGGTGTGGACA-TTGCTGCTAATACTGTGA
TCTGGGACTACAAAAGAGATGCTCCAGCACATATAT---------CTACTATTGGTGTTT
GTTCTATGACTGACATAGCCAAGAAACCAACTGACACGATTTGTGCACCACTCACTGTCT
TTTTTGATGGTAGAGTTGATGGTCAAGTAGACTTATTTAGAAATGCCCGTAATGGTGTTC
TTATTACAGAAGGTAGTGTTAAAGGTTTACAACCAT----CTGTAGGTCCCAAACAAGCT
AGTCTTAATGG----------------AGTCACATTAATTGGAGAAGCCGTAAAAACACA
GTTCAATTATTATAAGAAAGTTGATGGTGTTGTCCAACAATTACCTGAAACTTACTT-TA
CTCAGAGTAGAAATTTACAAGAATTTAAACCCAGGAGTCAAATGGAAATTGATTTCTTAG
AATTAGCTATGGATGAATTCATTGAACGGTATAAATTAGAAGGCTATGCCTTCGAACATA
TCGTTTATGGAGATTTTAGTCATAGTCAGTTAGGTGGTTTACATCTACTGATTGGACTAG
CTAAACGTTTTAAGGAATCACCTTTTGAATTAGAAGATTTTATTCCTATGGACAGTACAG
TTA---AAAACTATTTCATAACAGATGCGCAAACAGGTTCATCTAAGTGTGTGTGTTCTG
TTATTGATTTATTACTTGATGATTTTGTTGAAATAATAAAATCCCAAGATTTATCTGTAG
TTTCTAAGGTTGTCAAAGTGACTATTGACTATACAGAAATTTCATTTATGCTTTGGTGTA
AAGATGGCCATGTAGAAACATTTTACCCAAAATTACAATCTAGTCAAGCGTGGCAACCGG
GTGTTGCTATGCCTAATCTTTACAAAATGCAAAGAATGCTATTAGAAAAGTGTGACCTTC
AAAATTATGGTGATAGTGCAACATTACCTAAAGGCATAATGATGAATGTCGCAAAATATA
CTCAACTGTGTCAATATTTAAACACATTAACATTAGCTGTACCCTATAATATGAGAGTTA
TACATTTTGGTGCTGGTTCTGATAAAGGAGTTGCACCAGGTACAGCTGTTTTAAGACAGT
GGTTGCCTACGGGTACGCTGCTTGTCGATTCAGATCTTAATGACTTTGTCTCTGATGCAG
ATTCAACTTTGATTGGTGATTGTGCAACTGTACATA-CAGCTAATAAATGGGATCTCATT
ATTAGTGATATGTACGACCCTAAGACTAAAAATGTTACAAAAGAAAATGACTCTAAAGAG
GGTTTTTTCACTTACATTTGTGGGTTTATACAACAAAAGCTAGCTCTTGGAGGTTCCGTG
GCTATAAAGATAACAGAACATTCTTGGAATGCTGATCTTTATAAGCTCATGGGACACTTC
GCATGGTGGACAGCCTTTGTTACTAATGTGAATGCGTCATCATCTGAAGCATTTTTAATT
GGATGTAATTATCTTGGCAAACCACGCGAACAAATAGATGGTTATGTCATGCATGCAAAT
TACATATTTTGGAGGAATACAAATCCAATTCAGTTGTCTTCCTATTCTTTATTTGACATG
AGTAAATTTCCCCTTAAATTAAGGGGTACTGCTGTTATGTCTTTAAAAGAAGGTCAAATC
AATGATATGATTTTATCTCTTCTTAGTAAAGGTAGACTTATAATTAGAGAAAACAACAGA
GTTGTTATTTCTAGTGATGTTCTTGTTAACAACTAAACGAACAATGTTTGTTTTTCTTGT
TTT----ATTGCCACT--------AGTCTCTAGTCAGTGTGTTAATCTTACAACC----A
GAACTCAATTACCCCCTGCATACACTAATTCTTTCACACGTGGTGTTTATTACCCTGACA
AAGTT--------TTCAGATCCTCAGTTTTACATTCAACTCAGGACTTGTTCTTACCTTT
CTTTTCCAATGTTACTTGGTTCCATGCTATACATGTCTCTGGGACCAATGGTACT-----
-AAGAGGTTTGATAACCCTGTCCTACCATTTAATGATGGTGTTTATTTTGCTTCCACTGA
GAAGTCTAACATAATAAGAGGCTGGATTTTTGGTACTACTTTAGATTCGAAGACCCAGTC
CC-------TACTTATTGTTAATAACGCTACTAATGTTGTTATTAA-AGTCTGTGAATTT
CAATTTTGTAATGATCCATTTTTGGGTGTTTATTA--CCACAAAA---------------
---ACAACAAAAGTTGGATGGAAAGTGAGTTCAGAGTTTATTCT-AGTGCGAATAATTGC
ACTTTTGAATATGTCTCTCAGCCTTTTCTTATGGACCT---TGAAGGAAAACAGGGTAAT
T-------------TCAAAAATCTTAGGGAATTTGTGTT--------TAAGAATATTGAT
G---------GTTATTTTAAAATATATTCTAAGCA-------CACGCCTATTAATTTAGT
GCGTGATCTCCCTCA---------------GGGTTTTTCGGCTTTAGAACCATT------
------------------------------------------------GGTAGATTTGCC
AATAGGTAT-----TAACATCACTAGGT----TTCAAACTTTACTTGCTTTACATAG---
-----AAGTTATTTGACTCCTGGTGATTCTTCTTCAGGTTGGACAGCTGGTGCTGCAGCT
TATTATGTGGGTTATCTTCAACCTAGGACTTTTCTATTAAAATATAATGAAAATGGAACC
AT-TACAGATGCTGTAGACTGTGCACTTGACCCTCTCTCAGAAACAAAGTGTACGTTGAA
ATCCTTCACTGTAGAAAAAGGAATCTATCAAACTTCTAACTTTAGAGTCCAACCAACAGA
ATCTATTGTTA-----------------------GATTTCCTAAT---------------
-----------------ATTACAAACTTGTGCCCTTT-----TGGTGAAGTTTTTAACGC
CACCAGATTTGCATCTGTTTATGCTTGGGACAGG------------AAGAGAATCAGCAA
CTGT-GTTGCTTATTATT-CTGTCCTATAT-AATTCCGCATCATTTTCCACTTTTAAGTG
TTATGGAGTGTCTCCTACTAAATTAAATG--ATCTCTGCTTTACTAATGTCTATGCAGAT
TCATTTGTAATTAGAGGTGATGAAGTCAGACAAAT--------------CGCTCCAGGGC
AAACTGGAAAGATTGCTGA---------------TTATAATTATAAAT------------
TACCAGATGATTTTACAGGCTGCGTTATAGCTTG-GAATTCTAACAATCTTGATTCTAAG
GTTGGTGGTAATTATAATTACCTGTATAGATTGTTTAGGAAGTCTAATCTCAAACCTTTT
GAGAGAGA---------------TAT---TTCA---ACTGA-------------------
-----AATCTATCAGGCCGGTAGCACACCTTGTAATGGTGTTGAAGGTTTTAATTGTTAC
TTTCCTTTACAATCATATGGTTTCCAACCCACTAATGGTGTTGGTTACCAACCATACA-G
AGTAGTAGTACTTTCTTTTGAACTTCTACATGCACC----------------AGCAACTG
TTTG----TGGACCTAAAAAGTCTACTAATTTGGTTAAAAACAAATGTGTCAATTTCAAC
TTCAATGGTTTAACAGGCACAGGTGTTCT---TACTGAGTCTAACAAAAAGTTTCTGCCT
TTCCAACAATTTGGCAGAGACATTGCTGACACTACTGATGCTGTCCGTGATCCACAGACA
CTTGAGATTCTTGACATTACACCATGTTCTTTTGGTGGTGTCAGTGT-------------
--------TATAACACCAGGAACAAATACTTCTAACCAGGTTGCTGTTCTTTATCAGGAT
GTTAACTGCACAGAAGTCCCTGTTGCTATTCATGCAGATCAACTTACTCCTACTTGGCGT
GTTTATTCTACAGGTTCTAATGTTTTTCAAACACGTGCAGGCTGTTTAATAGGGGCTGAA
CATGTCAACAACTCAT---------ATGAGTGTGACATACCCATTGGTGCAGGCATATGC
GCTAGTTATCAGACTCAGACTAATTCTCCTCGGCGGGCACGTAGTGTAGCTAGTCAATCC
ATC----ATTGCCTACACTATGTCACTTGGTGCAGAAAATTCAGTTGCTTACTCTAAT-A
ACTCTATTGC-----------------CATACCCACAAATTTTACTATTAGTGTTACCAC
AGAAATTCTACCAGTGTCTATGACCAAGACATCAGTAGATTGTACAATGTACATTTGTGG
TGATTCAACTGAATGCAGCAATCTTTTGTTGCAATATGGCAGTTTTTGTACACAATTAAA
CCGTGCTTTAACTGGAATAGCTGTTGAACAAGACAAAAACACCCAAGAAGTTTTTGCACA
AGTCAAACAAATTTACAAAACACCACCAATTAAAGATTTTGGTGGT---TTTAATTTTTC
ACAAATATTACCAGATCCA--------------TCAAAACCAAGCAAGAGGTCATTTATT
GAAGATCTACTTTTCAACAAAGTGACACTTGCAGATGCTGGCTTCATCAAACAATATGGT
GATTGCCT------TGGTGATATTGCTGCTAGAGACCTCATTTGTGCACAAAAGTTTAAC
GGCCTTACTGTTTTGCCACCTTTGCTCACAGATGAAATGATTGCTCAATACACTTCTGCA
CT-GTTAGCGGGTACAATCACTTCTGGTTGGACCTTTGGTGCAGGTGCTGCATTACAA--
ATACCATTTGCTATGCAAATGGCTTATAGGTTTAATGGTATTGGAGTTACACAGAATGTT
CTCTATGAGAACCAAAAATTGATTGCCAACCAATTTAATAGTGCTATTGGCAAAATTCAA
GACTCACTTTCTTCCACAGCAAGTGCACTTGGAAAACTTCAAGATGTGGTCAACCAAAAT
GCACAAGCTTTAAACACGCTTGTTAAACAACTTAGCTCCAATTTTGGTGCAATTTCAAGT
GTTTTAAATGATATCCTTTCACGTCTTGACAAAGTTGAGGCTGAAGTGCAAATTGATAGG
TTGATCACAGGCAGACTTCAAAGTTTGCAGACATATGTGACTCAACAATTAATTAGAGCT
GCAGAAATCAGAG----CTTCTGCTAATCTTGCTGCTACTAAAATGTCAGAGTGTGTACT
TGGACAATCAAAAAGAGTTGATTTTTGTGGAAAGGGCTATCATCTTATGTCCTTCCCTCA
GTCAGCACCTCATGGTGTAGTCTTCTTGCATGTGACTTATGTCCCTGCACAA-GAAAAGA
ACTTCACAACTGCTCCTGCCATTTGTCATGATGGAAAAGCACACT----------TTCCT
CGTGAAGGTGTCTTTGT---TTCAAATGGCAC--------ACACTGGTTTGTAACACAAA
GGA----ATTTTTATGAACCACAAATCATTACTACAGACAACAC---ATTTGTGTC-TGG
TAACTGTGATGTTGTAATAGGAATTGTCAACAACACAGTTTATGATCCTTT--GCAAC--
--CTGAATTAGACTCATTCAAGGAGGAGTTAGATAAATATTTTAAGAATCATA-CATCAC
CAGATGTTGATTTAGGTGACATCTCTGGCATTAATGCTTCAGTTGTAAACATT--CAAAA
AGAAATTGACCGCCTCAATGAGGTTGCCAAGAATTTAAATGAATCTCTCATCGATCTCCA
AGAACTTGGAAAGTATGAGCAGTATATAAAATGGCCATGGTACATTTGGCTAGGTTTTAT
AGCTGGCTTGATTGCCATAGTAATG---GTGACAATTATGCTTTGCTGTATGACCAGTTG
CTGT---AGTTGT---------CTCAAGGGCTGTTGTTCTTGTGGATCCTGCTGCAAATT
TGATGAAGACGACTCTGAGCCAGTGCTCAAAGGAGTCAAATTACATTACACATAAACGAA
CTT-ATGGATTTGTTTATGAGAATCTTCACAATTGGAACTGTAACTTTGAAGCAAGGTGA
AATCAAGGATGCTACTCCTTCAGATTTTGTTCGCGCTACTGCAACGATACCGATACAAGC
-CTCACTCCCTTTCGGATGGCTTATTGTTGGCGTTGCA--CTTCTTGCTGTTTTTCAGAG
CGCTTCCAAAATCAT-----AACCCTCAAAAAGAGATGGCAACTAG-----CACTCTCCA
AGGGTGTTCACTTTGTTTGCAACTTGCTGCTGTTGTTTGTAA--CAGTTTACTCACACCT
TTTGCTCGT-----------TGCTGCTGGCCTTGAAGCCCCTTTTCTCTATCTTTATGCT
TTAGTCTACT------TCTTGCAGAGT---------------ATAAACTTTGTAAGAATA
ATAATGAGGCTTTGGCT-----TTGCTGGAAATGCCGTTCCAAAAACCCATTACTTTATG
ATGCCAACTATTTTCTTTGCTGGCATACTAATTGTTACGACTATTGTATACCTTACAATA
GTGTAACTTCTTCAATTGTCATTACTTCAGGTGATGGCACAACAAGTCCTATTTCTGAAC
ATGACT--ACCAGATTGGTGGTTATACTGAAAAATGGGAATCTGGAGT----AAAAGACT
GTGTTGTATTACACAGTTACTTCACTTCAGACTATTACCAGCTGTACTCAACTCAATTGA
GTACAGACACTGGTGTTGAACATGTTACCTTCTTCATCTACAATAAAAT------TGTTG
ATGAGCCTGAAGAACATGTCCAAATTCACACAATCGACGGTTCATCCGGAGTTGTTAATC
CAGTA---------ATGGAACCAATTTATGA--TGAACCGACGACGACTACTAGCGTGCC
TTTGTAAGCAC-----AAGCTGATGAGTACGAACTTATG--TACTCATTCGTTTCGGAAG
A---------GACAGGTACGTTAATAGTTAATAGCGTACTTCT---------TTTTCTTG
CTTTCGTGGTATTCTTGC--------------TAGTTACACTAGCCATCCTTACTGCGCT
TCGATTGTGTGCGTACTGCTGCAA-----TATTGT--TAACGTGAGTCTTGTAAAACCTT
CTTTTTACGTTTA---------CTCTCGTGTTAAAAATCTGAATTCTTCT---AGAGTTC
CTGATCTTCTGGTCTAAACGAACTAAATATTA-TATTAGTTTTTCTGTTTGGAACTT---
---------TAATTTTA---GCCATGGCAGATTCCAACGGTACTATTAC-CGTTGAAGAG
CTTAAAAAGCTCCTTGAACAATGGAACCTAGTAATAGGTTTCCTATTCCTTA---CATGG
ATTTGTCTTCT--------------------------ACAATTTGCCTATGCCAACAGGA
ATAGGTTTTTGTATATAATTAAGTTAATTTTC---CTCTGGCTGTTATGG----------
-------------------CCAGTAACTTTAGC------TTGTTTTGTGCTTGCTG----
--CTGTTTACAGAATAAATTGGATCACCGGTGGAATTGCTATCGCAATGGCT--------
-TGTCTTGT--------------------------AGGCTTGATGTGGC-----------
--------TCAGCTACTTCATTGCTTCTTTCAGACTGTTTGC------GCGTACGCGTTC
CATGTGGTCAT--TCAATCCAGAAA----CTAACATTCTTCTCAACGTGCCACTCCATGG
CACTATTCTGACCAGACCGCTTCTAGAAAGTGAACTCGTAATCG----GAGCTGTGATCC
TTCGTGGACATCTTCGTATTGCTGGACACCATCTAGGACGCTGTGACATCA---------
----AGGACCTGCCTAAAG--AAATCACTGTTGCTACATCACGAACGCTTTCTTATTACA
AATTGGG---AGCTTCGCAGCGTGTAGCAGGTGACTCAGGTTTTGCTGCATACAGTCGCT
----------------------ACAGGATTGGCAACTATAAATTAAAC------ACAGAC
CATTCCAGTAGCAGTGACAATATTGCTTTGCTTGTACAGTAAGTGACAACAGATGTTTCA
TCTCGTTGACTTTCAGGTTACTATAGCAGAGATATTACTAATTATTATGAGGACTTT---
----TAAAGTTTCCATTTGGAATCT------TGATTACATCATAAACCTCATAATTAAAA
ATTTATCTAAGTCACTAACTGAGAATAAATATTCTCAATTAGATGAAGAGCAACCAATGG
AGATTGATT-------------AAACGAACATGAAAATTATTCTTTTCTTGGCA-----C
TGATAACACTCGCTACTTGTGAGCTTTATCACTACCAAGAGTGTGTTAG---AGGTACAA
CAGTACTTTTAAAA----GAACCTTGCTCTTCTGGAACATACGAGGGCAATTCACCATTT
CATCCTCTAGCTGA-------TAACAAATTTGCAC-TGACTTGCTTTAGCACTCAATTTG
CTTTTGCTTG---TCCTGACGGCGTAAAACAC----GTCTATCAGTTACGTGCCAGATCA
GTTTCACCTAAACTGTTCATCAGACAAGAGGAAGTT---CAA-----GAACTTTACTCTC
CAATTTTTCTTATTGTTGCGGCAATAGTGTTTATA---ACACTTTGCTTCACACTCAAAA
GAAAGACAGAATGATTGAACTTTCATTAATTGACTTCTATTTGTGCTTTTTAGCC--TTT
CTGCTATTCC-----TTGTTTTAATTATGCTTATTATCTTTTGGTTCTCACTTGAACTGC
AA-GATCATAATGAAACTTGTCAC---GCCTAAACGAACATGAAATTTCTTGTTTTCTTA
GGAATCATCACAACTGTA-GCTGCATTTCACCAAGAATGTAGTTTAC---AGTCATGTAC
TCAACATC------AACCATATGTAGTTGATGACCCGTGTCCTATTCACTTCTA-TTCTA
AATGGTATATT------AGAGTAGGAGCTAGAAAAT-CAGC--ACCTTTAATTGAATTGT
GCGTGGATGAGGCTGGTTCTAAATCACCCATT-CAGTACATCGATATCGGTAATTATACA
GTTTCC----TGTTTACCTTTTACA-----ATTAATTGCCAGGAACCTAAATTGGGTAGT
CTTGTAGTGCGTTGTTCGTTCTATGAAGACT---------TTTTAGAGTATCATGACGTT
CGTGTTGTTTTAGATTTCATCTAAACGAACAAACTAAAATGTCTGA--------TAATGG
ACCCCA---AAATCAGCGAAATGCACCCCGC-------------ATTACGTTTGGTGGAC
CCTCAGATTCAACTGGCAGTAAC------CAGAATGGAGAACGCAGTGGGGCGCGATCAA
AACAACGTCGGCCCCAAGGTTTACCCAATAATACTGCGTCTTGGTTCACCGCTCTCACTC
AACATGGCAAGGAAGACCTTAAATTCCCTCGAGGACAAGGCGTTCCAATTAACACCAATA
GCAGTCCAGATGACCAAATTGGCTACTACCGAAGAGCTACCAGACGAATTCGTGGTGGTG
ACGGTAAAATGAAAGATCTCAGTCCAAGATGGTATTTCTACTACCTAGGAACTGGGCCAG
AAGCTGGACTTCCCTATGGTGCTAACAAAGACGGCATCATATGGGTTGCAACTGAGGGAG
CCTTGAATACACCAAAAGATCACATTGGCATCCGCAATCCTGCTAACAATGCTGCAATCG
TGCTACAACTTCCTCAAGGAACAACATTGCCAAAAGGCTTCTACGCAGAAGGGAGCAGAG
GCGGCAGTCAAGCCTCTTCTCGTTCCTCATCACGTAGTCGCAA-------------CAGT
TCAAGAAATTCAACTCCAGGCAGCAGTA---GGGGAACTTCTCCTG------CTAGAATG
GCTGGCAATGGCGGTGATGCTGCTCTTGCTTTGCTGCTGCTTGACAGATTGAACCAGCTT
GAGAGCAAAATGTCTGGTAAAGGCCAACAACAACAAGGCCAAACTGTCACTAAGAAATCT
GCTGCTGAGGCTTCTAAGAAGCCTCGGCAAAAACGTACTGCCACTAAAGCATACAATGTA
ACACAAGCTTTCGGCAGACGTGGTCCAGAACAAACCCAAGGAAATTTTGGGGACCAGGAA
CTAATCAGACAAGGAACTGATTACAAACATTGGCCGCAAATTGCACAATTTGCCCCCAGC
GCTTCAGCGTTCTTCGGAATGTCGCGCATTGGCATGGAAGTCACACCTTCGG--------
GAACGTGGTTGACC----------------TACACAGGTGCCATCAAATTGGATGACAAA
GATCCAAATTTCAAAGATCAAGTCATTTTGCTGAATAAGCATATTGACGCATACAAAACA
TTCCCACCAACAGAGCCTAAAAAGGACAAAAAGAAGAAGGCTGATGAAACTCAAGCCTTA
CCGCAGAGACAGAAGAAACAGCAAACT--GTGACTCTTCTTC--------CTGCTGCAGA
TTTGGATGATTTCTCCAAACAATTGCAACAATCCATGAGCAG------TGCTGACTCAAC
T-CAGGCCTAA--ACTCATGCAGACCACACAAGGCAG-ATGGGCTATATAAACGT-----
TTTCGCTTTTCCGT-TTACGATATATAGTCTACTCTTGTGCAGAATGAATTC---TCGTA
ACTACATAGCACAAGTAGATGTAGTTAAC---TTTAATCTCACATAGCAATCTTTAATCA
G--TGTGTAACATTAGGGAGGACTTGAAAGAGCCACCACATTTTCACCGAGGCCACGCGG
AGTACGATCGAGTGTACAGTGAACAATGCTAGGGAGAGCTGCCTATATGGAAGAGCCCTA
ATGTGTAAAAT-TAATTTTAGTAGTGCTATCCCCATGTGATTTTAATAGCTTC-------
TTAGGAGAATGACAAAAAAAAAAAAAAAAAAAAA------------
>BetaCov/Wuhan/WH01/2019|EPI_ISL_406798
--------------------------------AACAAACCAACCAACTTTCGATCTCTTG
TAGATCTGTTCTCTAAACGAACTTTAAAA-------------------------------
--TCTG-------TGTGGCTGTCACTCGGCTGCATGCTT----AGTGCACTCACGC----
-----AGTATAATTAATAACTAA--TTACTGTCGTTGACAGGACACGAGTAACTCGTCTA
TCTTCTGCAGGCTGCTTACGGTTTCGTCCGTGTTGCAGCCGATCATCAGCACATC-TAGG
TTTCGT-CCGGGTGTGACCGAAAGGTAAGATG-GAGAGCCTTGTCCCTGGTT----TCAA
CGAGAAAACACACGTCCAACTCAGTTTGCCTGTTTTACAGGTTCGCGACGTGCTCGTACG
TGGCTTTGGAGACTCCGTGGAGGAGGTCTTATCAGAGGCACGTCAACATCTTAAAGATGG
CACTTGTGGCTTAGTAGAAGTTGAAAAAGGCGTTTTGCCTCAACTTGA---ACAGCCCTA
TGTGTTCATCAAAC-GTTCGGATGCTCGAACTGCACCTCATGGTCATGTTA-----TGGT
TGAG-------CTGGTAGCAGAACTCGAA-----GGCATTCAGTACGGTCGTAGT-----
-------------------GGTGAGACACTT---------------GGTGTCCTTGTCCC
TCATGTGGGCGAAATACCAGTGGCTTACCGCAAGGTTCTTCTTCGTAAGAACGGTAATAA
AGGAGCTGGTGGCCATAGTTACGGC-------------GCCGATCTAAAGTCATTTGACT
TAGGC-----GACGAGCTTGGCACTGATCCTTATGAAGATTTTCAAGAAAACTGGAACAC
TAAAC---ATAGCAGTGGTGTTACCCGTG------AACTCATGCGTGAGCTTAACGGAGG
GGCATACACTCGCTATGTCGATAACAACTTCTGTGGCCCT-GATGGC--TACCCTCTTGA
GTG-CATTAAA---GACCTTCTAGCACGTGCTGGTAAAGCTTCATGCACTTTGTCCGAAC
AACTGGACTTTATTGACACTAAGAGGGGTGTATACTG------CTGCCGTGAACATGAGC
ATGAAATTGCTTGGTACACGGAACGTTCTG------------------------AAAAGA
GCTATGAATTGCAGACACCTTTTGAAATTAAATTGGCAAAGAAATTTGACACCTTCAATG
GGGAATGTCCAAATTTTGTATTTCCCTTAAATTCCATAATCAAGACTA---TTCAACCAA
GGGTTGAAAAGAAAAAGCT---TGATGGCTTTATGGGTAGAATTCGATCTGTCTATCCAG
TTGCGTCACCAAATGAATGCAACC-AAATGTGCCTTTCAACTCTCATGAAGTGTGATCAT
TGTGGTGAAACTTCATGGCAGACGGGCGATTTTGTTAAAG---CCACTTGCGAATTTTGT
GGCACTGAGAATTTGACTAAAGA-----AGGTGCCACTACTTGTGGTTACTTACCCCAAA
ATGCTGTTGTTAAAATTTATTGTCCAGCATGTCACAATTCAGAAGTAGGACCTGAGCATA
GTCTTGCCGAATACCATAATGAATCTG------GCTTGAAAACCATTCTTCGTAAGGGTG
GTCGCACTATTGCC------------------------TTTGGAGGCTGTGTGTTCTCTT
ATGTTGGTTGCCATAACAAGTGTGCCTATTGGGTTCCACGTGCTAGCGCTAACAT-----
-------AGGTTGTAACCATACAGGTGTTGTTGG---AGAAGGTTCCGAAGGTCTTAATG
--ACAACCTTCTTGAAATACTCCAAAAAGAGAAAGTCAACA-----TCAATATTGTTGGT
GACTTTAAACTTAATGAAGAGATCGCCATTATTTTGGCATCTTTTTCTGCTTCCACAAGT
GCTTTTGTGGAAACTGTGAAAGGTTTGGATTATAAAGCATTCAAACAAATTGTTGAATCC
TGTGGTAATTTTAA------AGTTACAAAAGGAAAAGCTAAAAAAGGTGCCTGGAATATT
GGTGA---------ACAGAAATCAATACTGAGTCCTCTTTATGCATTTGCATCAGAGGCT
GCTCGTGTTGTACGATCAATTTTCTCCCGCACTCTTGAAACTGCTCAAAATTCTGTGCGT
GTTTTACAG-------AAGGCCGCTATAACAATACTAGATGGAATTTCACAGTATTCACT
GAGACTCATTGATGCTATGATGTTCACATCTGATTTGGCTACTAACAATCTAGTTGTA--
ATGGCCTACATTACAGGTGGTGTTGTTCAGTTGACTTCGCAGTGGCTAACTAACATCTTT
GGCACTGTTTATGAAAAACTCAAACCCGTCCTTGATTGGCTTGAAGAGAAGTTTAAGGAA
GGTGTAGAGTTTCTTAGAGACGGTTGGGAAATTGTTAAATTTATCTCAACCTGTGCTTGT
GAAATTGTCGGTGGACAAATTGTCACCTGTGCAAAGGAAATTAAGGAGAGTGTTCAGACA
TTCTTTAAGCT-----TGTAAATA------AATTTTTGGCTTTGTGTGCTGACTCTATCA
TTA---TTGGTGGAGCTAAACTTAAAGCCTTGAATTTAGG--TGAAACATTTGTCACGCA
CTCAAAGG-----------GATTGTACAGAAAGTG-TGTT------AAATCCAGAGAAGA
AACTGGCCTACTCATGCCTCTAAAAGCCCCAAAAGAAATTATCTTCTTAG--------AG
GGAGAAACACTTCCCACAGAAGTGTTAACAGAGGAAGTTGTCTTGAAAACTGGTGATTT-
----ACAACCATTAGA------------------ACAACCT-ACTAG-------------
-----------------TGAAGCTGTTGAAGCTCCATTGGTTGGTACACCAGTTTGTAT-
------------TAACGGGC--TTATGTTGCTCGAAATCAAAGA--------------CA
CAGAAAAGTACTG---TGCCCTTGCACCTAATA----TGATGGTAA-----CAAACAATA
CCTTCACACTCAAAGGCGGTGCACCAACAAAG---GTTACTTTTGGTGATGACACTGTGA
TAGAAGTGCAAGGTTACAAGAG-TGTGAATATCACTTTTGAACTTGATGAAAGGATTGAT
AAAGTACTTAATGAGAAGTGCTCTGCCTATACAGTTGAACTCGGTACAGAAGTAAATGAG
TTCGCCTGTGTTGTGGCAGATGCTGTCATAAAAACTTTGCAACCAGTATCTGAATTACTT
ACACCACT---------------------GGGCATTGATTTAGATGAGTGGAGTATGGCT
ACATACTACTTATTTGATGAGTCTGGTGAGTTTAAATTGGCTTCACATATGTATTGTTCT
TTCTACCCTCCAGA---TGAGGAT---------GAAGAAGAAGGT---GATTGTGAAGAA
GA------AGAG------TTTGAGCCATCAACTCAATATGAGTATGGTACTGAAGATGAT
TACCAAGGTAAACCTTTGGAATTTGGTGCCACTTC---TGCTGCTCTTCAACCTGAAGAA
---GAGC------------------AAGAAGAAGATTGGTTAGATGATGATAGTCAACAA
ACTGTTGGTCAACAAGACGGCAGTGAGGACAATCAGACAACTACTATTCAAACAATTGTT
GAGGTTCAACCTCAATTAGAGATGGAACTTACACCAGTTGTTCAGACT------------
---------ATTGAAGTGAATAGT---TTTAGT---------------------------
----------GGTTATTTAAAA--CTTACTG------------------------ACAAT
GTATACATTAAAAATGCAGACATTGT------GGAAGAAGCTAAAAAGGTAAAAC-CAAC
AGTGGTT--------GTTAATGCAGCCAATGTTTACCTTAAACATGGAGGAGGTGTTGCA
GGAGCCTTAAATAAGGCTACTAACAATGCCATGCAAGTTGAATCTGATGATT-ACATAGC
TACTAATGGACCACTTAAAGTGGGTGGTAGTTGTGTTTTAAGCGGACACAATCTTGCTAA
ACACTGTCTTCATGTTGTCGGCCCAAATGTTAACAAAGGTGAAGACATTCAACTTCTTAA
GAGTGCTTATGAAAATTTTAATCAGCACGAAGTTCTACTTGCACCATTATTATCAGCTGG
TATTTTTGGTGCTGACCCTATACATTCTTTAAGAGTTTGTGTAGATACTGTTCGCACAAA
TGTCTACTTAGCTGTCTTTGATAAAAATCTCTATGACAAACTTGTTTCAAGCTTTTTGGA
AA---TGAAGAGTGAAAAGCAAGTTGAACAAAAGATCGCTGAGATTCCTAAAGAGGAAGT
TAAGCCATTTATAA--------------------------------------CTGAAAG-
---TAAACCTTCAGTTGAACAGAGAAAACAAGAT---GATAAGAAAATCAAAGCTTG--T
GTTGAAGAAGTTACA-ACAACTCTGGAAGAAACTAAGTTCCTCACAGAAAACTTGTTACT
TTATATTGACATTAATGGCAATCTTCATCCAGATTCTGCCACTCTTGTTAGTGACATTGA
CATCACTTTCTTAAAGAAAGATGCTCCATATATAGTGGGTGATGTTGTTC--------AA
GAGGGTGTTTTAACTGCTGTGGTTATACCTACTAAAAAGGCTGGTGGCACTACTGAAATG
CTAGCGAAAGCTTTGAGAAAAGTGCCAACAGACAATTATATAACCACTTACCCGGGTCAG
GGTTTAAATGGTTACACTGTAGAGGAGGCAAAGACAGTGCTTAAAAAGTGTAAAAGTGCC
TTTTACATTCTACCATCTATTATCTCTAATGAGAAGCAAGAAATTCTTGGAACTGTTTCT
TGGAAT-TTGCGAGAAATGCTTGCACATGCAGAAGAAACACGCAAATTAATGCCTGTCTG
TGTGGAAACTAAAGCCATAGTTTCAACTATACAGCGTAAATATAAGGGTATTAAAATACA
AGAGGGTGTGGTTGATTATGGTGCTAGATTTTACTTTTACACCAGTAAAACAACTGTAGC
GTCACTTATCAACACACTTAACGATCTAAATGAAACTCTTGTTACAATGCCACTTGGCTA
TGTAACACATGGCTTAAATTTGGAAGAAGCTGCTCGGTATATGAGATCTCTCAAAGTGCC
AGCTACAGTTTCTGTTTCTTCACCTGATGCTGTTACAGCGTATAATGGTTATCTTACTTC
TTCTTCTAAAACACCTGAAGAACATTTTATTGAAACCATCTCACTTGCTGGTTCCTATAA
AGATTGGTCCTATTCTGGACAATCTACACAACTAGGTATAGAATTTCTTAAGAGAGGTGA
TAAAAGTGTATATTACACTA---GTAATCCTACCACATTCCACCTAGATGGTGAAGTTAT
CACCTTTGACAATCTTAAGACACTTCTTTCTTTGAGAGAAGTGAGGACTATTAAGGTGTT
TACAACAGTAGACAACATTAACCTCCACACGCAAGTTGTGGACATGTCAATGACATATGG
ACAACAGTTTGGTCCAACTTATTTGGATGGAGCTGATGTTACTAAAATAAAACCTCATAA
TTCACATGAAGGTAAAACATTTTATGTT---------TTACCTAATGATGACACTCTACG
TGTTGAGGCTTTT---GAGTACTACCACACAACTGATCCTAGTTTTCTGGGTAGGTACAT
GTCAGCATTAAATCACA-CTAAAAAGTGGAAATACCCACAAGTTAATGGTTTAACTTCTA
TTAAATGGGCAGATAACAACTGTTATCTTGCCACTGCATTGTTAACACTCCA---ACAAA
TAGAGTTGAAGTTTAATCCACCTGCTCTACAAGATGCTTATTACAGAGC-AAGGGCTGGT
GAAGCTGCTAACTTTTGTGCACTTATCTTAGCCTACTGTAATAAGACAGTAGGTGAGTTA
GGTGATGTTAGAGAAACAATGAGTTACTTGTTTCAAC--------ATGCCAATTTAGATT
CTTGCAAAAG---AGTCTTGAACGTGGTGTGTAAAACTTGTGGACAACAGCAGACAACCC
TTAAGGGTGTAGAAGC----TGTTATGTACATGGGCACACTTTCTTATGAACAATTTAAG
AAAGGTGTTCAGATACCTTGTACGTGTGGTAAACAAGCTACAAAATATC------TAGTA
CAACAGGAGTCACCTTTTGTTATGATGTCAGCACCACCTGCTCAGTATGAACTTAAG---
-----CATGGTACATTTACTTGTG----CTAGTG------AGTACACTGGTAATTACCAG
TGTGGTCACTATAAACATATAACTTCTAAAGAAACTTTGTATTGCATAGACGGTGCTTTA
C----TTACAAAGTCCTCAGAATACAAAGGTCCTATTACGGATG---TTTTCTACAAAGA
AAACAGTTACACAA-CAACCATAAAACCAGTTACTTATAAATTGGATGGTGTTGTTTGTA
CAGAAATTGACCCTAAGTTGGACAATTATTATAAGAAAGACAATTCTTATTTCACA---G
AGCAACCAATTGATCTTGTACCAAACCAACCATATCCAAACGCAAGCTTCGATAATTTTA
AGTTTGTATGTGATAATATCAAATTTGCTGATGA---------------TTTAAACCA--
----GTTAACTGGTTATAAGAAACCTGCTTCAAGAGAGCTTAAAGTTACATTTTTCCCTG
ACTTAAATGGTGATGTGGTGGCTATTGATTATAAACACTACACACCCTCTTTTAAGAAAG
GAGCTAAATTGTTACATAAACCTATTGTTTGGCATGTTAACAATGCAACTAATAAAGCCA
CGTATAA-----------------------ACCAAATACCTGGTGTATACGTTGTCTTTG
GAGCACAAAACCAGTTGAAACATCAAATT-------------CGTTTGATGTACTGAAGT
CAGAGG-----ACGC----GCAGGGAATGGATAATCTTGCCTGCGAAGATCTAA--AACC
AGTCTCTGAAGAA-------------GTAGTGGAAAATCCTACCATACAGAAAGACGTTC
TTGAGTGT-----AATGTGAAAACTACCGAAGTTGTAGGAGACATTATACTTAAACCAGC
AAATAATAGTTTAAAA---------------------------ATTACAGAA----GAGG
TTGGCCACACAGATCTAATGGCTGCTTATG-----TAGACAATTCTAGT---CTTACTAT
TAAGAAACCTAATGAATTATCTAGAGTATTAGGTTTGAAAACCCTTGCTACTCATGGTTT
AGCTGCTGTTAATAGTGTCCCTTGGGATACTATAGCTAATTATGCTAAGCCTTTTCTTAA
CAAAGTTGTTAGTACAACTACTAACATAGTTACACGGTGTTTAAACCGTGTTTGTACTAA
TTATATGCCT-TATTTCTTTACTTTATTGCTAC--AATTGTGTACTTTTACTAGAAGTAC
AAATTCTAGAATTAAAGCATCTATGCCGACTACTATAGCAAAGAATACTGTT----AAGA
GTGTCGG-----------TAAATTTTGTCTAGAGG---CTTCATTTAATTATTTGAAGTC
A--CCTAATTTT----TCTAAACTGATAAATATTATAATTTGGTTTT-TAATATTAAGTG
TTTGCCTAGGTTCTTTAA--TCTACTCAACCGCTGCT--------------------TTA
GGTGTTTTAATGT-------------CTAATTTAGGCATGCCTTCTTACTGTACTGGTTA
CAGAGAAGGCTATT---TGAACTCTACTAATGTCACTATTGCAACCTACTGTACTG---G
TTCTATACCTTGTAGTGTTTGTCTTAGTGGTTTAGATTCTTTAGACACCTATCCTTCTTT
AGAAACTATACA----------AATTACCAT-TTCATCTTTTAAATGGGATTTAACTGCT
TTTGGCTTAGTTGCAGAGTGGTTTTTGGCATATATTCTTTTCACTAGGTTTTTCTATGTA
CTTGGATTGGCTGCAATCATGCAATTGTTTTTCAGC-----------TATTT------TG
CAGTACATTTTATTA----GTAATTCTTGGCTTATGTGGTTAATAATTAATCTTGTACAA
ATGGCCCCGATTTCAGCTATGGTTAGAATGTACATCTTCTTTGCATCATTTTATTATGTA
TGGAAAAGTTATGTGCATGTTGTAGACGGTTGTAATTCATCAACTTGTATGATGTGTTAC
AAACGTAATAGAGCAACAAGAGTCGAATGTACAACTATTGTTAATGGTGTTAGAAGGTCC
TTTTATGTCTATGCTAATGGAGGTAAAGGCTTTTGCAAACTACACAATTGGAATTGTGTT
AATTGTGATACATTCTGTGCTGGTAGTACATTTATTAGTGATGAAGTTGCGAGAGACTTG
TCACTACAGTTTAA--AAGACCAATAAATCCTACTGACCAGTCTTCTTACATCGTTGATA
GTGTTACAGTGAAGAATGGTTCCATCCATCTTTACTTTGATAAAGCTGGTCAAAAGACTT
ATGAAAGACATTCTCTCTCTCATTTTGTTAACTTAGACAACCTGAGAGCTAATAACACTA
AAGGTTCAT-TGCCTATTAATGTTATA---------------GTTTTTGATGGTAAATCA
AAATGTG---AAGAATCATCTGCAAAATCAGCGTCTGTTTACTACAGTCAGCTTATGTGT
CAACCTATACTGTTACTAGATCAGGCATTAGTGTCTGATGTTGGTGATAGTGCGGAAGTT
GCAGTTAAAATGTTTGATGCTTACGTTAATACGTTTTCATCAACTTTTAACGTACCAATG
GAAAAACTCAAAACACTAGTTGCAACTGCAGAAGCTGAACTTGCAAAGAATGTGTCCTTA
GACAATGTCTTATCTACTTTTATTTCAGCAGCTC---GGCAAGGGTTTGTTGATTCAGAT
GTAGAAACTAAAGATGTTGTTGAATGTCTTAAATTGTCACATCAATCTGACATAGAAGTT
ACTGGCGATAGTTGTAATAACTATATGCTCACCTATAACAAAGTTGAAAACATGACACCC
CGTGACCTTGGTGCTTGTATTGACTGTAGTGCGCGTCATATTAATGCGCAGGTAGCAAAA
-----------AGTCACAACATTGCTTTGATATGGAACGTTAAAGATTTCATGTCATTGT
CTGAACAACTACGAAAACAAATACGTAGTGCTGCTAAAAAGAATAACTTACCTTTTAAGT
TGACATGTGCAACTACTAGACAAGTTGTTAATGTTGTAACAACAAAGATAGCACTTAAGG
GTGGTAAAATTGTTAA---------TAATTGGTTGAAGCAGTTAATTAAAGTTACACTTG
TG---TTCCTTTTTGTTGCTGCTATT-----------TTCTATTT-AATAACACCTGTTC
ATGTCATGTCTAAACATACTGACTTTTCAA----GTGAA------ATCATAGGATACAAG
GCTATTGATGGTGGTGTCACTCGTGACATAGCATCTACAGATACTTGTTTTGCTAACAAA
CATGCTGATTTTGACAC-ATGGTTTAGCCAGCG---TGGTGGTAGTTATACTAATGACAA
AGCTTGCCCATTGATTGCTGCAGTCATAACAAGAGAAGTGGGTTTTGTCGTGCCTGGTTT
GCCTGGCACGATATTACGCACAACTAAT--GGTGACTTTTTGCATTTCTTACCTAGAGTT
TTTAGTGCAGTTGGTAACATCTGTTACACACCATCAAAACTTATAGAGTACACTGACTTT
GCAACATCAGCTTGTGTTTTGGCTGCTGAATGTACAATTTTTAAAGATGCTTCTGGTAAG
CCAGTACCATATTGTTATGATACCAATGTACTAGAAGGTTCTGTTGCTTATGAAAGTTTA
CGCCCTGACACACGTTATGTGCTCATG-GATGGCTCTA---TTATTCAATTTCCTAACAC
CTACCTTGAAGGTTCTGTTAGAGTGGTAACAACTTTTGATTCTGAGTACTGTAGGCACGG
CACTTGTGAAAGATCAGAAGCTGGTGTTTGTGTATCTACTAGTGGTAGATGGGTACTTAA
CAATGATTATTACAGATCTTTACCAGGAGTTTTCTGTGGTGTAGATGCTGTAAATTTACT
-----TACTAATATGTTTACACCACTAATTCAACCTATTGGTGCTTTGGACATATCAGCA
TCTATAGTAGCTGGTGGTATTGTAGCTATCGTAGTAACATGCCTTGCCTACTATTTTATG
AGGTTTAGAAGAGCTTTTGGTGAATACAGTCA------TGTAGTTGCCTTTAATACTTTA
CTATTCCTTATGTCATTCAC-TGTACTCTGTTTAACACCAGTTTACTCATTCTTACCTGG
TG-TTTATTCTGTTATTTACTTGTACTTGACATTTTATCTTACTAATGATGTTTCTTTTT
TAGCACATATTCAGTGGATGGTTATGTTCACACCTTTAGTACCTTTCTGGATAACAATTG
CTTATATCATTTGTATTTCCACAAAGCATTTCTATTGGTTCTTTAGTAATTACCTAAAGA
GACGTGT---AGTCTTTAATGGTGTTTCCTTTA---GTACTTTTGAAGAAGCTGCGCTGT
GCACCTTTTTGTTAAATAAAGAAATGTATCTAAAGTTGCGTAGTGATGTGCTATTACCTC
TTACGCAATATAATAGATACTTAGCTCTTTATAATAAGTACAAGTATTTTAGTGGAGCAA
TGGATACAACTAGCTACAGAGAAGCTGCTTGTTGTCATCTCGCAAAGGCTCTCAATGACT
TCAGTAACTCAGGTTCTGATGTTCTTTACCAACCACCACAAACCTCTATCACCTCAGCTG
TTTTGCAGAGTGGTTTTAGAAAAATGGCATTCCCATCTGGTAAAGTTGAGGGTTGTATGG
TACAAGTAACTTGTGGTACAACTACACTTAACGGTCTTTGGCTTGATGACGTAGTTTACT
GTCCAAGACATGTGATCTGCACCTCTGAAGACATGCTTAACCCTAATTATGAAGATTTAC
TCATTCGTAAGTCTAATCATAATTTCTTGGTACAGGCTGGTAATG----TTCAAC-----
TCAGGGTTATTGGACATTCTATGCAAAATTGTGTACTTAAGCTTAAGGTTGATACAGCCA
ATCCTAAGACACCTAAGTATAAGTTTGTTCGCATTCAACCAGGACAGACTTTTTCAGTGT
TAGCTTGTTACAATGGTTCACCATCTGGT--GTTTACCAATGTGCTATGAGGCCCAATTT
CACTATTAAGGGTTCATTCCTTAATGGTTCATGTGGTAGTGTTGGTTTTAACATAGATTA
TGACTGTGTCTCTTTTTGTTACATGCACCATATGGAATTACCAACTGGAGTTCATGCTGG
CACAGACTTAGAAGGTAACTTTTATGGACCTTTTGTTGACAGGCAAACAGCACAAGCAGC
TGGTACGGACACAACTATTACAGTT--AATGTTTTAGCTTGGTTGTACGCTGCTGTTATA
AATGGAGACAGGTGGTTTCTCAATCGATTTACCACAACTCTTAATGACTTTAAC------
-CTTGTGGCTATGAAGTACAATTATGAACCT-CTAACACAAGACCATGTTGACATACTAG
GACCTCTTTCTGCTCAAACTGGAATTGCCGTTTTAGATATGTGTGCTTCATTAAAAG---
-AATTACTGCAAAATGGTATGAATGGACGTACCATATTGGGTAGTGCTTTATTAGAAGAT
GAATTTACACCTTTTGATGTTGTTAGACAATGCTCAGGTGTTACTTTCCAAAGTGCAGTG
AAAAGAACAATCAAGGGTACACACCACTGGTTGTTACTCACAATTTTGACTTCACTTTTA
GTTTTAGTCCAGAGTACTCAATGGTCTTTGTTCTTTTTTTTGTATGAAAATGCCTTTTTA
CCTTTTGCTATGGGTATTA-TTGCTATGTCTGCTTTTGCAATGATGTTTGTCAAACATAA
GCATGCATTTCTCTGTTTGTTTTTGTTACCTTCTCTTGCCACTGTAGCTTATTTTAATAT
GGTCTATATGCCTGCTAGTTGGGTGATGCGTATTATGACATGGTTGGATATGGTTG-ATA
CTAGTTTGTC--------TGGTTTTAAGCT-----AAAAGACTG-TGTT-ATGTATGCAT
CAG-----CTGTAGTGTTACTAATCCTTATGAC-AGCAAGAACTGTGTATGATGATGGTG
CTAGGAGAGTG---TGGACACTTATG-AATGTCTTGACACTCGTTTATAAAGTTTATTAT
GGTAATGCTTTAGATCAAGCCATTTCCATGTGGGCTCTTATAATCTCTGTTACTTCTAAC
TACTCAGGT---GTAGTTACAACTGTCATGTTTTTGGCCAGAGGTATTGTTTTTATGTGT
GTTGAGTATTGCCCTATTTTCTTCATAACTGGTAATACACTTCAGTGT------------
--ATAATGCTAGTTTATTGT-----TTCTTAGGCTATTTTTGTACTTGTTACTTTGGCCT
CTTTTGTTTACTCAACCGCTACTTTAGACTGACTCTTGGTGTTTATGATTACTTAGTTTC
TACACAGGAGTTTAGATATATGAATTCACAGGGACTACTCCCACCCAAGAAAAGCATAGA
TGCCTTCAAACTCAACATTAAATTGTTGGGTGTTGGTGGCAAACCTTGTATCAAAGTAGC
CACTGTACAGTCTAAAATGTCAGATGTAAAGTGCACATCAGTAGTCTTACTCTCAGTTTT
GCAACA-----ACTCAGAGTAGAATCATCATCTAAATTGTGGGCTCAATGTGTCCAGTTA
CACAATGACATTCTCTTAGCTAAAGATACTACTGAAGCCTTTGAAAAAATGGTTTCACTA
CTTTCTGTTTTGCTTTCCATGCAGGGTGCTGTAGACATAAACAAGCTTTGTGAAGAAATG
CTGGACAACAGGGCAACCTTACAAGCTATAGCCTCAGAGTTTAGTTCCCTTCCATCATAT
GCAGCTTTTGCTACTGCTCAAGAAGCTTATGAGCAGGCTGTTGCTAATGGTGA---TTCT
GAAGTTGTTCTTAAAAAGTTGAAGAAGTCTTTGAATGTGGCTAAATCTGAATTTGACCGT
GATGCAGCCATGCAACGTAAGTTGGAAAAGATGGCTGATCAAGCTATGACCCAAATGTAT
AAACAGGCTAGATCTGAGGACAAGAGGGCAAAAGTTACTAGTGCTATGCAGACAATGCTT
TTCACTATGCTTAGAAAGTTGGATAATGATGCACTCAACAACATTATCAACAATGCAAGA
GATGGTTGTGTTCCCTTGAACATAATACCTCTTACAACAGCAGCCAAACTAATGGTTGTC
ATACCAGACTATAACACATATAAAAATACGTGTGATGGTACAACAT-------TTACTTA
TGCATCAGCATTGTGGGAAATCCAACAGGTTGT---AGATGCAGATAGTAAAATTGTTCA
ACTTAGTGAAATTAGTATGGACAATTCACCTAATTTAGCATGGCCTCTTATTGTA-ACAG
CTTTAAG--GGCCAATTCTGCTGTCAAATTACAGAATAATGAGCTTAGTCCTGTTGCACT
ACGACAGATGTCTTGTG-CTGCCGGTACTACACAAACTGCTTGCACTGATGACAATGCGT
TAGCTTACTACAACACAACAAAGGGAGGTAGGTTTGTACTTGCACTGTTATCCGATTTAC
AGGATTTGAAATGGGCTAGATTCCCTAAGAGTGATGGAACTGGTACTATCTATACAGAAC
TGGAACCACCTTGTAGGTTTGTTACAGACACACCTAAAGGTCCTAAAGTGAAGTATTTAT
ACTTTATTAAAGGATTAAACAACCTAAATAGAGGTATGGTACTTGGTAGTTTAGCTGCCA
CAGTACGTCTACAAGCTGGTAATGCAACAGAAGTGCCTGCCAATTCA-ACTGTATTATCT
TTCTGTGCTTTTGCTGTAGATGCTGCTAAAGCTTACAAAGATTATCTAGCTAGTGGGGGA
CAACCAATCACTAATTGTGTTAAGATGTTGTGTACACACACTGGTACTGGTCAGGCAATA
ACAGTTACACCGGAAGCCAATATGGATCAAGAATCCTTTGGTGGTGCATCGTGTTGTCTG
TACTGCCGTTGCCACATAGATCATCCAAATCCTAAAGGATTTTGTGACTTAAAAGGTAAG
TATGTACAAATACCTACAACTTGTGCTAATGACCCTGTGGGTTTTACACTTAAAAACACA
GTCTGTACCGTCTGCGGTATGTGGAAAGGTTATGGCTGTAGTTGTGATCAACTC---CGC
GAACCCATGCTTCAGTCAGCTGATGCACA-ATCGTTTTTAAACGGGTTTGCGGTGTAAGT
GCA---GCCCGTCTTACACCGTGCGGCACAGGCACTAGTACTGATGTC-GTATACAGGGC
-TTTTGACATCTACAAT------GATAAAGTAGCTGGTTTTGCTAAATTCCTAAAAACTA
ATTGTTGTCGCTTCCAAGAAAAGGACGAAGATGACAATTTAATTGATTCTTACTTTGTAG
TTAAGAGACACACTTTCTCTAACTACCAACATGAAGAAACAATTTATAATTTACTTAAGG
ATTGTCCAGCTGTTGCTAAACATGACTTCTTTAAGTTTAGAATAGACGGTGACATGGTAC
CACATATATCACGTCAACGTCTTACTAAATACACAATGGCAGACCTCGTCTATGCTTTAA
GGCATTTTGATGAAGGTAATTGTGACACATTAAAAGAAATACTTGTCACATACAATTGTT
GTGATGATGATTATTTCAATAAAAAGGACTGGTATGATTTTGTAGAAAACCCAGATATAT
TACGCGTATACGCCAACTTAGGTGAACGTGTACGCCAAGCTTTGTTAAAAACAGTACAAT
TCTGTGATGCCATGCGAAATGCTGGTATTGTTGGTGTACTGACATTAGATAATCAAGATC
TCAATGGTAACTGGTATGATTTCGGTGATTTCATACAAACCACGCCAGGTAGTGGAGTTC
CTGTTGTAGATTCTTATTATTCATTGTTAATGCCTATATTAACCTTGACCAGGGCTTTAA
CTGCAGAGTCACATGTTGACACTGACTTAACAAAGCCTTACATTAAGTGG-GATTTGTTA
AAATATGACTTCACGGAAGAGAGGTTAAAACTCTTTGACCGTTATTTTAAATATTGGGAT
CAGACATACCACCCAAATTGTGTTAACTGTTTGGATGACAGATGCATTCTGCATTGTGCA
AACTTTAATGTTTTATTCTCTACAGTGTTCCCACCTACAA---GTTTTGGACCACTAGTG
AGAAAAATATTTGTTGATGGTGTTCCATTTGTAGTTTCAACTGGATACCACTTCAGAGAG
CTAGGTGTTGTACATAATCAGGATGTAAACTTACATAGCTCTAGACTTAGTTTTAAGGAA
TTACTTGTGTATGCTGCTGACCCTGCTATGCACGCTGCTTCTGGTAATCTATTACTAGAT
AAACGCACTACGTGCTTTTCAGTAGCTGCACTTACTAACAATGTTGCTTTTCAAACTGTC
AAACCCGGTAATTTTAACAAAGACTTCTATGACTTTGCTGTGTCTAAGGGTTTCTTTAAG
GAAGGAAGTTCTGTTGAATTAAAACACTTCTTCTTTGCTCAGGATGGTAATGCTGCTATC
AGCGATTATGACTACTATCGTTATAATCTACCAACAATGTGTGATATCAGACAACTACTA
TTTGTAGTTGAAGTTGTTGATAAGTACTTTGATTGTTACGATGGTGGCTGTATTAATGCT
AACCAAGTCATCGTCAACAACCTAGACAAATCAGCTGGTTTTCCATTTAATAAATGGGGT
AAGGCTAGACTTTATTATGATTCAATGAGTTATGAGGATCAAGATGCACTTTTCGCATAT
ACAAAACGTAATGTCATCCCTACTATAACTCAAATGAATCTTAAGTATGCCATTAGTGCA
AAGAATAGAGCTCGCACCGTAGCTGGTGTCTCTATCTGTAGTACTATGACCAATAGACAG
TTTCATCAAAAATTATTGAAATCAATAGCCGCCACTAGAGGAGCTACTGTAGTAATTGGA
ACAAGCAAATTCTATGGTGGTTGGCACAACATGTTAAAAACTGTTTATAGTGATGTAGAA
AACCCTCACCTTATGGGTTGGGATTATCCTAAATGTGATAGAGCCATGCCTAACATGCTT
AGAATTATGGCCTCACTTGTTCTTGCTCGCAAACATACAACGTGTTGTAGCTTGTCACAC
CGTTTCTATAGATTAGCTAATGAGTGTGCTCAAGTATTGAGTGAAATGGTCATGTGTGGC
GGTTCACTATATGTTAAACCAGGTGGAACCTCATCAGGAGATGCCACAACTGCTTATGCT
AATAGTGTTTTTAACATTTGTCAAGCTGTCACGGCCAATGTTAATGCACTTTTATCTACT
GATGGTAACAAAATTGCCGATAAGTATGTCCGCAATTTACAACACAGACTTTATGAGTGT
CTCTATA-GAAATAGAGATGTTGACACAGACTTTGTGAATGAGTTTTACGCATATTTGCG
TAAACATTTCTCAATGATGATACTCTCTGACGATGCTGTTGTGTGTTTCAATAGCACTTA
TGCATCTCAAGGTCTAGTGGCTAGCATAAAGAACTTTAAGTCAGTTCTTTATTATCAAAA
CAATGTTTTTATGTCTGAAGCAAAATGTTGGACTGAGACTGACCTTACTAAAGGACCTCA
TGAATTTTGCTCTCAACATACAATGCTAGTTAAACAGGGTGATGATTATGTGTACCTTCC
TTACCCAGATCCATCAAGAATCCTAGGGGCCGGCTGTTTTGTAGATGATATCGTAAAAAC
AGATGGTACACTTATGATTGAACGGTTCGTGTCTTTAGCTATAGATGCTTACCCACTTAC
TAAACATCCTAATCAGGAGTATGCTGATGTCTTTCATTTGTACTTACAATACATAAGAAA
GCTACATGATGAGTTAACAGGACACATGTTAGACATGTATTCTGTTATGCTTACTAATGA
TAACACTTCAAGGTATTGGGAACCTGAGTTTTATGAGGCTATGTACACACCGCATACAGT
CTTACAGGCTGTTGGGGCTTGTGTTCTTTGCAATTCACAGACTTCATTAAGATGTGGTGC
TTGCATACGTAGACCATTCTTATGTTGTAAATGCTGTTACGACCATGTCATATCAACATC
ACATAAATTAGTCTTGTCTGTTAATCCGTATGTTTGCAATGCTCCAGGTTGTGATGTCAC
AGATGTGACTCAACTTTACTTAGGAGGTATGAGCTATTATTGTAAATCACATAAACCACC
CATTAGTTTTCCATTGTGTGCTAATGGACAAGTTTTTGGTTTATATAAAAATACATGTGT
TGGTAGCGATAATGTTACTGACTTTAATGCAATTGCAACATGTGACTGGACAAATGCTGG
TGATTACATTTTAGCTAACACCTGTACTGAAAGACTCAAGCTTTTTGCAGCAGAAACGCT
CAAAGCTACTGAGGAGACATTTAAACTGTCTTATGGTATTGCTACTGTACGTGAAGTGCT
GTCTGACAGAGAATTACATCTTTCATGGGAAGTTGGTAAACCTAGACCACCACTTAACCG
AAATTATGTCTTTACTGGTTATCGTGTAACTAAAAACAGTAAAGTACAAATAGGAGAGTA
CACCTTTGAAAAAGGTGACTATGGTGATGCTGTTGTTTACCGAGGTACAACAACTTACAA
ATTAAATGTTGGTGATTATTTTGTGCTGACATCACATACAGTAATGCCATTAAGTGCACC
TACACTAGTGCCACAAGAGCACTATGTTAGAATTACTGGCTTATACCCAACACTCAATAT
CTCAGATGAGTTTTCTAGCAATGTTGCAAATTATCAAAAGGTTGGTATGCAAAAGTATTC
TACACTCCAGGGACCACCTGGTACTGGTAAGAGTCATTTTGCTATTGGCCTAGCTCTCTA
CTACCCTTCTGCTCGCATAGTGTATACAGCTTGCTCTCATGCCGCTGTTGATGCACTATG
TGAGAAGGCATTAAAATATTTGCCTATAGATAAATGTAGTAGAATTATACCTGCACGTGC
TCGTGTAGAGTGTTTTGATAAATTCAAAGTGAATTCAACATTAGAACAGTATGTCTTTTG
TACTGTAAATGCATTGCCTGAGACGACAGCAGATATAGTTGTCTTTGATGAAATTTCAAT
GGCCACAAATTATGATTTGAGTGTTGTCAATGCCAGATTACGTGCTAAGCACTATGTGTA
CATTGGCGACCCTGCTCAATTACCTGCACCACGCACATTGCTAACTAAGGGCACACTAGA
ACCAGAATATTTCAATTCAGTGTGTAGACTTATGAAAACTATAGGTCCAGACATGTTCCT
CGGAACTTGTCGGCGTTGTCCTGCTGAAATTGTTGACACTGTGAGTGCTTTGGTTTATGA
TAATAAGCTTAAAGCACATAAAGACAAATCAGCTCAATGCTTTAAAATGTTTTATAAGGG
TGTTATCACGCATGATGTTTCATCTGCAATTAACAGGCCACAAATAGGCGTGGTAAGAGA
ATTCCTTACACGTAACCCTGCTTGGAGAAAAGCTGTCTTTATTTCACCTTATAATTCACA
GAATGCTGTAGCCTCAAAGATTTTGGGACTACCAACTCAAACTGTTGATTCATCACAGGG
CTCAGAATATGACTATGTCATATTCACTCAAACCACTGAAACAGCTCACTCTTGTAATGT
AAACAGATTTAATGTTGCTATTACCAGAGCAAAAGTAGGCATACTTTGCATAATGTCTGA
TAGAGACCTTTATGACAAGTTGCAATTTACAAGTCTTGAAATTCCACGTAGGAATGTGGC
AACTTTACAAG-------CTGAAAATGTAACAGGACTCTTTAAAGATTGTAGTAAGGTAA
TCACTGGGTTACATCCTACACAGGCACCTACACACCTCAGTGTTGACACTAAATTCAAAA
C---TGAAGGTTTATGTGTTGACATACCTGGCATACCTAAGGACATGACCTATAGAAGAC
TCATCTCTATGATGGGTTTTAAAATGAATTATCAAGTTAATGGTTACCCTAACATGTTTA
TCACCCGCGAAGAAGCTATAAGACATGTACGTGCATGGATTGGCTTCGATGTCGAGGGGT
GTCATGCTACTAGAGAAGCTGTTGGTACCAATTTACCTTTACAGCTAGGTTTTTCTACAG
GTGTTAACCTAGTTGCTGTACCTACAGGTTATGTTGATACACCTAATAATACAGATTTTT
CCAGAGTTAGTGCTAAACCACCGCCTGGAGATCAATTTAAACACCTCATACCACTTATGT
ACAAAGGACTTCCTTGGAATGTAGTGCGTATAAAGATTGTACAAATGTTAAGTGACACAC
TTAAAAATCTCTCTGACAGAGTCGTATTTGTCTTATGGGCACATGGCTTTGAGTTGACAT
CTATGAAGTATTTTGTGAAAATAGGACCTGAGCGCACCTGTTGTCTATGTGATAGACGTG
CCACATGCTTTTCCACTGCTTCAGACACTTATGCCTGTTGGCATCATTCTATTGGATTTG
ATTACGTCTATAATCCGTTTATGATTGATGTTCAACAATGGGGTTTTACAGGTAACCTAC
AAAGCAACCATGATCTGTATTGTCAAGTCCATGGTAATGCACATGTAGCTAGTTGTGATG
CAATCATGACTAGGTGTCTAGCTGTCCACGAGTGCTTTGTTAAGCGTGTTGACTGGACTA
TTGAATATCCTATAATTGGTGATGAACTGAAGATTAATGCGGCTTGTAGAAAGGTTCAAC
ACATGGTTGTTAAAGCTGCATTATTAGCAGACAAATTCCCAGTTCTTCACGACATTGGTA
ACCCTAAAGCTATTAAGTGTGTACCTCAAGCTGATGTAGAATGGAAGTTCTATGATGCAC
AGCCTTGTAGTGACAAAGCTTATAAAATAGAAGAATTATTCTATTCTTATGCCACACATT
CTGACAAATTCACAGATGGTGTATGCCTATTTTGGAATTGCAATGTCGATAGATATCCTG
CTAATTCCATTGTTTGTAGATTTGACACTAGAGTGCTATCTAACCTTAACTTGCCTGGTT
GTGATGGTGGCAGTTTGTATGTAAATAAACATGCATTCCACACACCAGCTTTTGATAAAA
GTGCTTTTGTTAATTTAAAACAATTACCATTTTTCTATTACTCTGACAGTCCATGTGAGT
CTCATGGAAAACAAGTAGTGTCA-----GATATAGATTATGTACCACTAAAGTCTGCTAC
GTGTATAACACGTTGCAATTTAGGTGGTGCTGTCTGTAGACATCATGCTAATGAGTACAG
ATTGTATCTCGATGCTTATAACATGATGATCTCAGCTGGCTTTAGCTTGTGGGTTTACAA
ACAATTTGATACTTATAACCTCTGGAACACTTTTACAAGACTTCAGAGTTTAGAAAATGT
GGCTTTTAATGTTGTAAATAAGGGACACTTTGATGGACAACAGGGTGAAGTACCAGTTTC
TATCATTAATAACACTGTTTACACAAAAGTTGATGGTGTTGATGTAGAATTGTTTGAAAA
TAAAACAACATTACCTGTTAATGTAGCATTTGAGCTTTGGGCTAAGCGCAACATTAAACC
AGTACCAGAGGTGAAAATACTCAATAATTTGGGTGTGGACA-TTGCTGCTAATACTGTGA
TCTGGGACTACAAAAGAGATGCTCCAGCACATATAT---------CTACTATTGGTGTTT
GTTCTATGACTGACATAGCCAAGAAACCAACTGAAACGATTTGTGCACCACTCACTGTCT
TTTTTGATGGTAGAGTTGATGGTCAAGTAGACTTATTTAGAAATGCCCGTAATGGTGTTC
TTATTACAGAAGGTAGTGTTAAAGGTTTACAACCAT----CTGTAGGTCCCAAACAAGCT
AGTCTTAATGG----------------AGTCACATTAATTGGAGAAGCCGTAAAAACACA
GTTCAATTATTATAAGAAAGTTGATGGTGTTGTCCAACAATTACCTGAAACTTACTT-TA
CTCAGAGTAGAAATTTACAAGAATTTAAACCCAGGAGTCAAATGGAAATTGATTTCTTAG
AATTAGCTATGGATGAATTCATTGAACGGTATAAATTAGAAGGCTATGCCTTCGAACATA
TCGTTTATGGAGATTTTAGTCATAGTCAGTTAGGTGGTTTACATCTACTGATTGGACTAG
CTAAACGTTTTAAGGAATCACCTTTTGAATTAGAAGATTTTATTCCTATGGACAGTACAG
TTA---AAAACTATTTCATAACAGATGCGCAAACAGGTTCATCTAAGTGTGTGTGTTCTG
TTATTGATTTATTACTTGATGATTTTGTTGAAATAATAAAATCCCAAGATTTATCTGTAG
TTTCTAAGGTTGTCAAAGTGACTATTGACTATACAGAAATTTCATTTATGCTTTGGTGTA
AAGATGGCCATGTAGAAACATTTTACCCAAAATTACAATCTAGTCAAGCGTGGCAACCGG
GTGTTGCTATGCCTAATCTTTACAAAATGCAAAGAATGCTATTAGAAAAGTGTGACCTTC
AAAATTATGGTGATAGTGCAACATTACCTAAAGGCATAATGATGAATGTCGCAAAATATA
CTCAACTGTGTCAATATTTAAACACATTAACATTAGCTGTACCCTATAATATGAGAGTTA
TACATTTTGGTGCTGGTTCTGATAAAGGAGTTGCACCAGGTACAGCTGTTTTAAGACAGT
GGTTGCCTACGGGTACGCTGCTTGTCGATTCAGATCTTAATGACTTTGTCTCTGATGCAG
ATTCAACTTTGATTGGTGATTGTGCAACTGTACATA-CAGCTAATAAATGGGATCTCATT
ATTAGTGATATGTACGACCCTAAGACTAAAAATGTTACAAAAGAAAATGACTCTAAAGAG
GGTTTTTTCACTTACATTTGTGGGTTTATACAACAAAAGCTAGCTCTTGGAGGTTCCGTG
GCTATAAAGATAACAGAACATTCTTGGAATGCTGATCTTTATAAGCTCATGGGACACTTC
GCATGGTGGACAGCCTTTGTTACTAATGTGAATGCGTCATCATCTGAAGCATTTTTAATT
GGATGTAATTATCTTGGCAAACCACGCGAACAAATAGATGGTTATGTCATGCATGCAAAT
TACATATTTTGGAGGAATACAAATCCAATTCAGTTGTCTTCCTATTCTTTATTTGACATG
AGTAAATTTCCCCTTAAATTAAGGGGTACTGCTGTTATGTCTTTAAAAGAAGGTCAAATC
AATGATATGATTTTATCTCTTCTTAGTAAAGGTAGACTTATAATTAGAGAAAACAACAGA
GTTGTTATTTCTAGTGATGTTCTTGTTAACAACTAAACGAACAATGTTTGTTTTTCTTGT
TTT----ATTGCCACT--------AGTCTCTAGTCAGTGTGTTAATCTTACAACC----A
GAACTCAATTACCCCCTGCATACACTAATTCTTTCACACGTGGTGTTTATTACCCTGACA
AAGTT--------TTCAGATCCTCAGTTTTACATTCAACTCAGGACTTGTTCTTACCTTT
CTTTTCCAATGTTACTTGGTTCCATGCTATACATGTCTCTGGGACCAATGGTACT-----
-AAGAGGTTTGATAACCCTGTCCTACCATTTAATGATGGTGTTTATTTTGCTTCCACTGA
GAAGTCTAACATAATAAGAGGCTGGATTTTTGGTACTACTTTAGATTCGAAGACCCAGTC
CC-------TACTTATTGTTAATAACGCTACTAATGTTGTTATTAA-AGTCTGTGAATTT
CAATTTTGTAATGATCCATTTTTGGGTGTTTATTA--CCACAAAA---------------
---ACAACAAAAGTTGGATGGAAAGTGAGTTCAGAGTTTATTCT-AGTGCGAATAATTGC
ACTTTTGAATATGTCTCTCAGCCTTTTCTTATGGACCT---TGAAGGAAAACAGGGTAAT
T-------------TCAAAAATCTTAGGGAATTTGTGTT--------TAAGAATATTGAT
G---------GTTATTTTAAAATATATTCTAAGCA-------CACGCCTATTAATTTAGT
GCGTGATCTCCCTCA---------------GGGTTTTTCGGCTTTAGAACCATT------
------------------------------------------------GGTAGATTTGCC
AATAGGTAT-----TAACATCACTAGGT----TTCAAACTTTACTTGCTTTACATAG---
-----AAGTTATTTGACTCCTGGTGATTCTTCTTCAGGTTGGACAGCTGGTGCTGCAGCT
TATTATGTGGGTTATCTTCAACCTAGGACTTTTCTATTAAAATATAATGAAAATGGAACC
AT-TACAGATGCTGTAGACTGTGCACTTGACCCTCTCTCAGAAACAAAGTGTACGTTGAA
ATCCTTCACTGTAGAAAAAGGAATCTATCAAACTTCTAACTTTAGAGTCCAACCAACAGA
ATCTATTGTTA-----------------------GATTTCCTAAT---------------
-----------------ATTACAAACTTGTGCCCTTT-----TGGTGAAGTTTTTAACGC
CACCAGATTTGCATCTGTTTATGCTTGGAACAGG------------AAGAGAATCAGCAA
CTGT-GTTGCTGATTATT-CTGTCCTATAT-AATTCCGCATCATTTTCCACTTTTAAGTG
TTATGGAGTGTCTCCTACTAAATTAAATG--ATCTCTGCTTTACTAATGTCTATGCAGAT
TCATTTGTAATTAGAGGTGATGAAGTCAGACAAAT--------------CGCTCCAGGGC
AAACTGGAAAGATTGCTGA---------------TTATAATTATAAAT------------
TACCAGATGATTTTACAGGCTGCGTTATAGCTTG-GAATTCTAACAATCTTGATTCTAAG
GTTGGTGGTAATTATAATTACCTGTATAGATTGTTTAGGAAGTCTAATCTCAAACCTTTT
GAGAGAGA---------------TAT---TTCA---ACTGA-------------------
-----AATCTATCAGGCCGGTAGCACACCTTGTAATGGTGTTGAAGGTTTTAATTGTTAC
TTTCCTTTACAATCATATGGTTTCCAACCCACTAATGGTGTTGGTTACCAACCATACA-G
AGTAGTAGTACTTTCTTTTGAACTTCTACATGCACC----------------AGCAACTG
TTTG----TGGACCTAAAAAGTCTACTAATTTGGTTAAAAACAAATGTGTCAATTTCAAC
TTCAATGGTTTAACAGGCACAGGTGTTCT---TACTGAGTCTAACAAAAAGTTTCTGCCT
TTCCAACAATTTGGCAGAGACATTGCTGACACTACTGATGCTGTCCGTGATCCACAGACA
CTTGAGATTCTTGACATTACACCATGTTCTTTTGGTGGTGTCAGTGT-------------
--------TATAACACCAGGAACAAATACTTCTAACCAGGTTGCTGTTCTTTATCAGGAT
GTTAACTGCACAGAAGTCCCTGTTGCTATTCATGCAGATCAACTTACTCCTACTTGGCGT
GTTTATTCTACAGGTTCTAATGTTTTTCAAACACGTGCAGGCTGTTTAATAGGGGCTGAA
CATGTCAACAACTCAT---------ATGAGTGTGACATACCCATTGGTGCAGGTATATGC
GCTAGTTATCAGACTCAGACTAATTCTCCTCGGCGGGCACGTAGTGTAGCTAGTCAATCC
ATC----ATTGCCTACACTATGTCACTTGGTGCAGAAAATTCAGTTGCTTACTCTAAT-A
ACTCTATTGC-----------------CATACCCACAAATTTTACTATTAGTGTTACCAC
AGAAATTCTACCAGTGTCTATGACCAAGACATCAGTAGATTGTACAATGTACATTTGTGG
TGATTCAACTGAATGCAGCAATCTTTTGTTGCAATATGGCAGTTTTTGTACACAATTAAA
CCGTGCTTTAACTGGAATAGCTGTTGAACAAGACAAAAACACCCAAGAAGTTTTTGCACA
AGTCAAACAAATTTACAAAACACCACCAATTAAAGATTTTGGTGGT---TTTAATTTTTC
ACAAATATTACCAGATCCA--------------TCAAAACCAAGCAAGAGGTCATTTATT
GAAGATCTACTTTTCAACAAAGTGACACTTGCAGATGCTGGCTTCATCAAACAATATGGT
GATTGCCT------TGGTGATATTGCTGCTAGAGACCTCATTTGTGCACAAAAGTTTAAC
GGCCTTACTGTTTTGCCACCTTTGCTCACAGATGAAATGATTGCTCAATACACTTCTGCA
CT-GTTAGCGGGTACAATCACTTCTGGTTGGACCTTTGGTGCAGGTGCTGCATTACAA--
ATACCATTTGCTATGCAAATGGCTTATAGGTTTAATGGTATTGGAGTTACACAGAATGTT
CTCTATGAGAACCAAAAATTGATTGCCAACCAATTTAATAGTGCTATTGGCAAAATTCAA
GACTCACTTTCTTCCACAGCAAGTGCACTTGGAAAACTTCAAGATGTGGTCAACCAAAAT
GCACAAGCTTTAAACACGCTTGTTAAACAACTTAGCTCCAATTTTGGTGCAATTTCAAGT
GTTTTAAATGATATCCTTTCACGTCTTGACAAAGTTGAGGCTGAAGTGCAAATTGATAGG
TTGATCACAGGCAGACTTCAAAGTTTGCAGACATATGTGACTCAACAATTAATTAGAGCT
GCAGAAATCAGAG----CTTCTGCTAATCTTGCTGCTACTAAAATGTCAGAGTGTGTACT
TGGACAATCAAAAAGAGTTGATTTTTGTGGAAAGGGCTATCATCTTATGTCCTTCCCTCA
GTCAGCACCTCATGGTGTAGTCTTCTTGCATGTGACTTATGTCCCTGCACAA-GAAAAGA
ACTTCACAACTGCTCCTGCCATTTGTCATGATGGAAAAGCACACT----------TTCCT
CGTGAAGGTGTCTTTGT---TTCAAATGGCAC--------ACACTGGTTTGTAACACAAA
GGA----ATTTTTATGAACCACAAATCATTACTACAGACAACAC---ATTTGTGTC-TGG
TAACTGTGATGTTGTAATAGGAATTGTCAACAACACAGTTTATGATCCTTT--GCAAC--
--CTGAATTAGACTCATTCAAGGAGGAGTTAGATAAATATTTTAAGAATCATA-CATCAC
CAGATGTTGATTTAGGTGACATCTCTGGCATTAATGCTTCAGTTGTAAACATT--CAAAA
AGAAATTGACCGCCTCAATGAGGTTGCCAAGAATTTAAATGAATCTCTCATCGATCTCCA
AGAACTTGGAAAGTATGAGCAGTATATAAAATGGCCATGGTACATTTGGCTAGGTTTTAT
AGCTGGCTTGATTGCCATAGTAATG---GTGACAATTATGCTTTGCTGTATGACCAGTTG
CTGT---AGTTGT---------CTCAAGGGCTGTTGTTCTTGTGGATCCTGCTGCAAATT
TGATGAAGACGACTCTGAGCCAGTGCTCAAAGGAGTCAAATTACATTACACATAAACGAA
CTT-ATGGATTTGTTTATGAGAATCTTCACAATTGGAACTGTAACTTTGAAGCAAGGTGA
AATCAAGGATGCTACTCCTTCAGATTTTGTTCGCGCTACTGCAACGATACCGATACAAGC
-CTCACTCCCTTTCGGATGGCTTATTGTTGGCGTTGCA--CTTCTTGCTGTTTTTCAGAG
CGCTTCCAAAATCAT-----AACCCTCAAAAAGAGATGGCAACTAG-----CACTCTCCA
AGGGTGTTCACTTTGTTTGCAACTTGCTGTTGTTGTTTGTAA--CAGTTTACTCACACCT
TTTGCTCGT-----------TGCTGCTGGCCTTGAAGCCCCTTTTCTCTATCTTTATGCT
TTAGTCTACT------TCTTGCAGAGT---------------ATAAACTTTGTAAGAATA
ATAATGAGGCTTTGGCT-----TTGCTGGAAATGCCGTTCCAAAAACCCATTACTTTATG
ATGCCAACTATTTTCTTTGCTGGCATACTAATTGTTACGACTATTGTATACCTTACAATA
GTGTAACTTCTTCAATTGTCATTACTTCAGGTGATGGCACAACAAGTCCTATTTCTGAAC
ATGACT--ACCAGATTGGTGGTTATACTGAAAAATGGGAATCTGGAGT----AAAAGACT
GTGTTGTATTACACAGTTACTTCACTTCAGACTATTACCAGCTGTACTCAACTCAATTGA
GTACAGACACTGGTGTTGAACATGTTACCTTCTTCATCTACAATAAAAT------TGTTG
ATGAGCCTGAAGAACATGTCCAAATTCACACAATCGACGGTTCATCCGGAGTTGTTAATC
CAGTA---------ATGGAACCAATTTATGA--TGAACCGACGACGACTACTAGCGTGCC
TTTGTAAGCAC-----AAGCTGATGAGTACGAACTTATG--TACTCATTCGTTTCGGAAG
A---------GACAGGTACGTTAATAGTTAATAGCGTACTTCT---------TTTTCTTG
CTTTCGTGGTATTCTTGC--------------TAGTTACACTAGCCATCCTTACTGCGCT
TCGATTGTGTGCGTACTGCTGCAA-----TATTGT--TAACGTGAGTCTTGTAAAACCTT
CTTTTTACGTTTA---------CTCTCGTGTTAAAAATCTGAATTCTTCT---AGAGTTC
CTGATCTTCTGGTCTAAACGAACTAAATATTA-TATTAGTTTTTCTGTTTGGAACTT---
---------TAATTTTA---GCCATGGCAGATTCCAACGGTACTATTAC-CGTTGAAGAG
CTTAAAAAGCTCCTTGAACAATGGAACCTAGTAATAGGTTTCCTATTCCTTA---CATGG
ATTTGTCTTCT--------------------------ACAATTTGCCTATGCCAACAGGA
ATAGGTTTTTGTATATAATTAAGTTAATTTTC---CTCTGGCTGTTATGG----------
-------------------CCAGTAACTTTAGC------TTGTTTTGTGCTTGCTG----
--CTGTTTACAGAATAAATTGGATCACCGGTGGAATTGCTATCGCAATGGCT--------
-TGTCTTGT--------------------------AGGCTTGATGTGGC-----------
--------TCAGCTACTTCATTGCTTCTTTCAGACTGTTTGC------GCGTACGCGTTC
CATGTGGTCAT--TCAATCCAGAAA----CTAACATTCTTCTCAACGTGCCACTCCATGG
CACTATTCTGACCAGACCGCTTCTAGAAAGTGAACTCGTAATCG----GAGCTGTGATCC
TTCGTGGACATCTTCGTATTGCTGGACACCATCTAGGACGCTGTGACATCA---------
----AGGACCTGCCTAAAG--AAATCACTGTTGCTACATCACGAACGCTTTCTTATTACA
AATTGGG---AGCTTCGCAGCGTGTAGCAGGTGACTCAGGTTTTGCTGCATACAGTCGCT
----------------------ACAGGATTGGCAACTATAAATTAAAC------ACAGAC
CATTCCAGTAGCAGTGACAATATTGCTTTGCTTGTACAGTAAGTGACAACAGATGTTTCA
TCTCGTTGACTTTCAGGTTACTATAGCAGAGATATTACTAATTATTATGAGGACTTT---
----TAAAGTTTCCATTTGGAATCT------TGATTACATCATAAACCTCATAATTAAAA
ATTTATCTAAGTCACTAACTGAGAATAAATATTCTCAATTAGATGAAGAGCAACCAATGG
AGATTGATT-------------AAACGAACATGAAAATTATTCTTTTCTTGGCA-----C
TGATAACACTCGCTACTTGTGAGCTTTATCACTACCAAGAGTGTGTTAG---AGGTACAA
CAGTACTTTTAAAA----GAACCTTGCTCTTCTGGAACATACGAGGGCAATTCACCATTT
CATCCTCTAGCTGA-------TAACAAATTTGCAC-TGACTTGCTTTAGCACTCAATTTG
CTTTTGCTTG---TCCTGACGGCGTAAAACAC----GTCTATCAGTTACGTGCCAGATCA
GTTTCACCTAAACTGTTCATCAGACAAGAGGAAGTT---CAA-----GAACTTTACTCTC
CAATTTTTCTTATTGTTGCGGCAATAGTGTTTATA---ACACTTTGCTTCACACTCAAAA
GAAAGACAGAATGATTGAACTTTCATTAATTGACTTCTATTTGTGCTTTTTAGCC--TTT
CTGCTATTCC-----TTGTTTTAATTATGCTTATTATCTTTTGGTTCTCACTTGAACTGC
AA-GATCATAATGAAACTTGTCAC---GCCTAAACGAACATGAAATTTCTTGTTTTCTTA
GGAATCATCACAACTGTA-GCTGCATTTCACCAAGAATGTAGTTTAC---AGTCATGTAC
TCAACATC------AACCATATGTAGTTGATGACCCGTGTCCTATTCACTTCTA-TTCTA
AATGGTATATT------AGAGTAGGAGCTAGAAAAT-CAGC--ACCTTTAATTGAATTGT
GCGTGGATGAGGCTGGTTCTAAATCACCCATT-CAGTACATCGATATCGGTAATTATACA
GTTTCC----TGTTTACCTTTTACA-----ATTAATTGCCAGGAACCTAAATTGGGTAGT
CTTGTAGTGCGTTGTTCGTTCTATGAAGACT---------TTTTAGAGTATCATGACGTT
CGTGTTGTTTTAGATTTCATCTAAACGAACAAACTAAAATGTCTGA--------TAATGG
ACCCCA---AAATCAGCGAAATGCACCCCGC-------------ATTACGTTTGGTGGAC
CCTCAGATTCAACTGGCAGTAAC------CAGAATGGAGAACGCAGTGGGGCGCGATCAA
AACAACGTCGGCCCCAAGGTTTACCCAATAATACTGCGTCTTGGTTCACCGCTCTCACTC
AACATGGCAAGGAAGACCTTAAATTCCCTCGAGGACAAGGCGTTCCAATTAACACCAATA
GCAGTCCAGATGACCAAATTGGCTACTACCGAAGAGCTACCAGACGAATTCGTGGTGGTG
ACGGTAAAATGAAAGATCTCAGTCCAAGATGGTATTTCTACTACCTAGGAACTGGGCCAG
AAGCTGGACTTCCCTATGGTGCTAACAAAGACGGCATCATATGGGTTGCAACTGAGGGAG
CCTTGAATACACCAAAAGATCACATTGGCACCCGCAATCCTGCTAACAATGCTGCAATCG
TGCTACAACTTCCTCAAGGAACAACATTGCCAAAAGGCTTCTACGCAGAAGGGAGCAGAG
GCGGCAGTCAAGCCTCTTCTCGTTCCTCATCACGTAGTCGCAA-------------CAGT
TCAAGAAATTCAACTCCAGGCAGCAGTA---GGGGAACTTCTCCTG------CTAGAATG
GCTGGCAATGGCGGTGATGCTGCTCTTGCTTTGCTGCTGCTTGACAGATTGAACCAGCTT
GAGAGCAAAATGTCTGGTAAAGGCCAACAACAACAAGGCCAAACTGTCACTAAGAAATCT
GCTGCTGAGGCTTCTAAGAAGCCTCGGCAAAAACGTACTGCCACTAAAGCATACAATGTA
ACACAAGCTTTCGGCAGACGTGGTCCAGAACAAACCCAAGGAAATTTTGGGGACCAGGAA
CTAATCAGACAAGGAACTGATTACAAACATTGGCCGCAAATTGCACAATTTGCCCCCAGC
GCTTCAGCGTTCTTCGGAATGTCGCGCATTGGCATGGAAGTCACACCTTCGG--------
GAACGTGGTTGACC----------------TACACAGGTGCCATCAAATTGGATGACAAA
GATCCAAATTTCAAAGATCAAGTCATTTTGCTGAATAAGCATATTGACGCATACAAAACA
TTCCCACCAACAGAGCCTAAAAAGGACAAAAAGAAGAAGGCTGATGAAACTCAAGCCTTA
CCGCAGAGACAGAAGAAACAGCAAACT--GTGACTCTTCTTC--------CTGCTGCAGA
TTTGGATGATTTCTCCAAACAATTGCAACAATCCATGAGCAG------TGCTGACTCAAC
T-CAGGCCTAA--ACTCATGCAGACCACACAAGGCAG-ATGGGCTATATAAACGT-----
TTTCGCTTTTCCGT-TTACGATATATAGTCTACTCTTGTGCAGAATGAATTC---TCGTA
ACTACATAGCACAAGTAGATGTAGTTAAC---TTTAATCTCACATAGCAATCTTTAATCA
G--TGTGTAACATTAGGGAGGACTTGAAAGAGCCACCACATTTTCACCGAGGCCACGCGG
AGTACGATCGAGTGTACAGTGAACAATGCTAGGGAGAGCTGCCTATATGGAAGAGCCCTA
ATGTGTAAAAT-TAATTTTAGTAGTGCTATCCCCATGTGATTTTAATAGCTTC-------
TTAGGAGAATGACAAAAAAAAAAAAAAAAAAAAA------------
>BetaCov/Wuhan/WH04/2020|EPI_ISL_406801
----------------------TTTCCCAGGTAACAAACCAACCAACTTTCGATCTCTTG
TAGATCTGTTCTCTAAACGAACTTTAAAA-------------------------------
--TCTG-------TGTGGCTGTCACTCGGCTGCATGCTT----AGTGCACTCACGC----
-----AGTATAATTAATAACTAA--TTACTGTCGTTGACAGGACACGAGTAACTCGTCTA
TCTTCTGCAGGCTGCTTACGGTTTCGTCCGTGTTGCAGCCGATCATCAGCACATC-TAGG
TTTCGT-CCGGGTGTGACCGAAAGGTAAGATG-GAGAGCCTTGTCCCTGGTT----TCAA
CGAGAAAACACACGTCCAACTCAGTTTGCCTGTTTTACAGGTTCGCGACGTGCTCGTACG
TGGCTTTGGAGACTCCGTGGAGGAGGTCTTATCAGAGGCACGTCAACATCTTAAAGATGG
CACTTGTGGCTTAGTAGAAGTTGAAAAAGGCGTTTTGCCTCAACTTGA---ACAGCCCTA
TGTGTTCATCAAAC-GTTCGGATGCTCGAACTGCACCTCATGGTCATGTTA-----TGGT
TGAG-------CTGGTAGCAGAACTCGAA-----GGCATTCAGTACGGTCGTAGT-----
-------------------GGTGAGACACTT---------------GGTGTCCTTGTCCC
TCATGTGGGCGAAATACCAGTGGCTTACCGCAAGGTTCTTCTTCGTAAGAACGGTAATAA
AGGAGCTGGTGGCCATAGTTACGGC-------------GCCGATCTAAAGTCATTTGACT
TAGGC-----GACGAGCTTGGCACTGATCCTTATGAAGATTTTCAAGAAAACTGGAACAC
TAAAC---ATAGCAGTGGTGTTACCCGTG------AACTCATGCGTGAGCTTAACGGAGG
GGCATACACTCGCTATGTCGATAACAACTTCTGTGGCCCT-GATGGC--TACCCTCTTGA
GTG-CATTAAA---GACCTTCTAGCACGTGCTGGTAAAGCTTCATGCACTTTGTCCGAAC
AACTGGACTTTATTGACACTAAGAGGGGTGTATACTG------CTGCCGTGAACATGAGC
ATGAAATTGCTTGGTACACGGAACGTTCTG------------------------AAAAGA
GCTATGAATTGCAGACACCTTTTGAAATTAAATTGGCAAAGAAATTTGACACCTTCAATG
GGGAATGTCCAAATTTTGTATTTCCCTTAAATTCCATAATCAAGACTA---TTCAACCAA
GGGTTGAAAAGAAAAAGCT---TGATGGCTTTATGGGTAGAATTCGATCTGTCTATCCAG
TTGCGTCACCAAATGAATGCAACC-AAATGTGCCTTTCAACTCTCATGAAGTGTGATCAT
TGTGGTGAAACTTCATGGCAGACGGGCGATTTTGTTAAAG---CCACTTGCGAATTTTGT
GGCACTGAGAATTTGACTAAAGA-----AGGTGCCACTACTTGTGGTTACTTACCCCAAA
ATGCTGTTGTTAAAATTTATTGTCCAGCATGTCACAATTCAGAAGTAGGACCTGAGCATA
GTCTTGCCGAATACCATAATGAATCTG------GCTTGAAAACCATTCTTCGTAAGGGTG
GTCGCACTATTGCC------------------------TTTGGAGGCTGTGTGTTCTCTT
ATGTTGGTTGCCATAACAAGTGTGCCTATTGGGTTCCACGTGCTAGCGCTAACAT-----
-------AGGTTGTAACCATACAGGTGTTGTTGG---AGAAGGTTCCGAAGGTCTTAATG
--ACAACCTTCTTGAAATACTCCAAAAAGAGAAAGTCAACA-----TCAATATTGTTGGT
GACTTTAAACTTAATGAAGAGATCGCCATTATTTTGGCATCTTTTTCTGCTTCCACAAGT
GCTTTTGTGGAAACTGTGAAAGGTTTGGATTATAAAGCATTCAAACAAATTGTTGAATCC
TGTGGTAATTTTAA------AGTTACAAAAGGAAAAGCTAAAAAAGGTGCCTGGAATATT
GGTGA---------ACAGAAATCAATACTGAGTCCTCTTTATGCATTTGCATCAGAGGCT
GCTCGTGTTGTACGATCAATTTTCTCCCGCACTCTTGAAACTGCTCAAAATTCTGTGCGT
GTTTTACAG-------AAGGCCGCTATAACAATACTAGATGGAATTTCACAGTATTCACT
GAGACTCATTGATGCTATGATGTTCACATCTGATTTGGCTACTAACAATCTAGTTGTA--
ATGGCCTACATTACAGGTGGTGTTGTTCAGTTGACTTCGCAGTGGCTAACTAACATCTTT
GGCACTGTTTATGAAAAACTCAAACCCGTCCTTGATTGGCTTGAAGAGAAGTTTAAGGAA
GGTGTAGAGTTTCTTAGAGACGGTTGGGAAATTGTTAAATTTATCTCAACCTGTGCTTGT
GAAATTGTCGGTGGACAAATTGTCACCTGTGCAAAGGAAATTAAGGAGAGTGTTCAGACA
TTCTTTAAGCT-----TGTAAATA------AATTTTTGGCTTTGTGTGCTGACTCTATCA
TTA---TTGGTGGAGCTAAACTTAAAGCCTTGAATTTAGG--TGAAACATTTGTCACGCA
CTCAAAGG-----------GATTGTACAGAAAGTG-TGTT------AAATCCAGAGAAGA
AACTGGCCTACTCATGCCTCTAAAAGCCCCAAAAGAAATTATCTTCTTAG--------AG
GGAGAAACACTTCCCACAGAAGTGTTAACAGAGGAAGTTGTCTTGAAAACTGGTGATTT-
----ACAACCATTAGA------------------ACAACCT-ACTAG-------------
-----------------TGAAGCTGTTGAAGCTCCATTGGTTGGTACACCAGTTTGTAT-
------------TAACGGGC--TTATGTTGCTCGAAATCAAAGA--------------CA
CAGAAAAGTACTG---TGCCCTTGCACCTAATA----TGATGGTAA-----CAAACAATA
CCTTCACACTCAAAGGCGGTGCACCAACAAAG---GTTACTTTTGGTGATGACACTGTGA
TAGAAGTGCAAGGTTACAAGAG-TGTGAATATCACTTTTGAACTTGATGAAAGGATTGAT
AAAGTACTTAATGAGAAGTGCTCTGCCTATACAGTTGAACTCGGTACAGAAGTAAATGAG
TTCGCCTGTGTTGTGGCAGATGCTGTCATAAAAACTTTGCAACCAGTATCTGAATTACTT
ACACCACT---------------------GGGCATTGATTTAGATGAGTGGAGTATGGCT
ACATACTACTTATTTGATGAGTCTGGTGAGTTTAAATTGGCTTCACATATGTATTGTTCT
TTCTACCCTCCAGA---TGAGGAT---------GAAGAAGAAGGT---GATTGTGAAGAA
GA------AGAG------TTTGAGCCATCAACTCAATATGAGTATGGTACTGAAGATGAT
TACCAAGGTAAACCTTTGGAATTTGGTGCCACTTC---TGCTGCTCTTCAACCTGAAGAA
---GAGC------------------AAGAAGAAGATTGGTTAGATGATGATAGTCAACAA
ACTGTTGGTCAACAAGACGGCAGTGAGGACAATCAGACAACTACTATTCAAACAATTGTT
GAGGTTCAACCTCAATTAGAGATGGAACTTACACCAGTTGTTCAGACT------------
---------ATTGAAGTGAATAGT---TTTAGT---------------------------
----------GGTTATTTAAAA--CTTACTG------------------------ACAAT
GTATACATTAAAAATGCAGACATTGT------GGAAGAAGCTAAAAAGGTAAAAC-CAAC
AGTGGTT--------GTTAATGCAGCCAATGTTTACCTTAAACATGGAGGAGGTGTTGCA
GGAGCCTTAAATAAGGCTACTAACAATGCCATGCAAGTTGAATCTGATGATT-ACATAGC
TACTAATGGACCACTTAAAGTGGGTGGTAGTTGTGTTTTAAGCGGACACAATCTTGCTAA
ACACTGTCTTCATGTTGTCGGCCCAAATGTTAACAAAGGTGAAGACATTCAACTTCTTAA
GAGTGCTTATGAAAATTTTAATCAGCACGAAGTTCTACTTGCACCATTATTATCAGCTGG
TATTTTTGGTGCTGACCCTATACATTCTTTAAGAGTTTGTGTAGATACTGTTCGCACAAA
TGTCTACTTAGCTGTCTTTGATAAAAATCTCTATGACAAACTTGTTTCAAGCTTTTTGGA
AA---TGAAGAGTGAAAAGCAAGTTGAACAAAAGATCGCTGAGATTCCTAAAGAGGAAGT
TAAGCCATTTATAA--------------------------------------CTGAAAG-
---TAAACCTTCAGTTGAACAGAGAAAACAAGAT---GATAAGAAAATCAAAGCTTG--T
GTTGAAGAAGTTACA-ACAACTCTGGAAGAAACTAAGTTCCTCACAGAAAACTTGTTACT
TTATATTGACATTAATGGCAATCTTCATCCAGATTCTGCCACTCTTGTTAGTGACATTGA
CATCACTTTCTTAAAGAAAGATGCTCCATATATAGTGGGTGATGTTGTTC--------AA
GAGGGTGTTTTAACTGCTGTGGTTATACCTACTAAAAAGGCTGGTGGCACTACTGAAATG
CTAGCGAAAGCTTTGAGAAAAGTGCCAACAGACAATTATATAACCACTTACCCGGGTCAG
GGTTTAAATGGTTACACTGTAGAGGAGGCAAAGACAGTGCTTAAAAAGTGTAAAAGTGCC
TTTTACATTCTACCATCTATTATCTCTAATGAGAAGCAAGAAATTCTTGGAACTGTTTCT
TGGAAT-TTGCGAGAAATGCTTGCACATGCAGAAGAAACACGCAAATTAATGCCTGTCTG
TGTGGAAACTAAAGCCATAGTTTCAACTATACAGCGTAAATATAAGGGTATTAAAATACA
AGAGGGTGTGGTTGATTATGGTGCTAGATTTTACTTTTACACCAGTAAAACAACTGTAGC
GTCACTTATCAACACACTTAACGATCTAAATGAAACTCTTGTTACAATGCCACTTGGCTA
TGTAACACATGGCTTAAATTTGGAAGAAGCTGCTCGGTATATGAGATCTCTCAAAGTGCC
AGCTACAGTTTCTGTTTCTTCACCTGATGCTGTTACAGCGTATAATGGTTATCTTACTTC
TTCTTCTAAAACACCTGAAGAACATTTTATTGAAACCATCTCACTTGCTGGTTCCTATAA
AGATTGGTCCTATTCTGGACAATCTACACAACTAGGTATAGAATTTCTTAAGAGAGGTGA
TAAAAGTGTATATTACACTA---GTAATCCTACCACATTCCACCTAGATGGTGAAGTTAT
CACCTTTGACAATCTTAAGACACTTCTTTCTTTGAGAGAAGTGAGGACTATTAAGGTGTT
TACAACAGTAGACAACATTAACCTCCACACGCAAGTTGTGGACATGTCAATGACATATGG
ACAACAGTTTGGTCCAACTTATTTGGATGGAGCTGATGTTACTAAAATAAAACCTCATAA
TTCACATGAAGGTAAAACATTTTATGTT---------TTACCTAATGATGACACTCTACG
TGTTGAGGCTTTT---GAGTACTACCACACAACTGATCCTAGTTTTCTGGGTAGGTACAT
GTCAGCATTAAATCACA-CTAAAAAGTGGAAATACCCACAAGTTAATGGTTTAACTTCTA
TTAAATGGGCAGATAACAACTGTTATCTTGCCACTGCATTGTTAACACTCCA---ACAAA
TAGAGTTGAAGTTTAATCCACCTGCTCTACAAGATGCTTATTACAGAGC-AAGGGCTGGT
GAAGCTGCTAACTTTTGTGCACTTATCTTAGCCTACTGTAATAAGACAGTAGGTGAGTTA
GGTGATGTTAGAGAAACAATGAGTTACTTGTTTCAAC--------ATGCCAATTTAGATT
CTTGCAAAAG---AGTCTTGAACGTGGTGTGTAAAACTTGTGGACAACAGCAGACAACCC
TTAAGGGTGTAGAAGC----TGTTATGTACATGGGCACACTTTCTTATGAACAATTTAAG
AAAGGTGTTCAGATACCTTGTACGTGTGGTAAACAAGCTACAAAATATC------TAGTA
CAACAGGAGTCACCTTTTGTTATGATGTCAGCACCACCTGCTCAGTATGAACTTAAG---
-----CATGGTACATTTACTTGTG----CTAGTG------AGTACACTGGTAATTACCAG
TGTGGTCACTATAAACATATAACTTCTAAAGAAACTTTGTATTGCATAGACGGTGCTTTA
C----TTACAAAGTCCTCAGAATACAAAGGTCCTATTACGGATG---TTTTCTACAAAGA
AAACAGTTACACAA-CAACCATAAAACCAGTTACTTATAAATTGGATGGTGTTGTTTGTA
CAGAAATTGACCCTAAGTTGGACAATTATTATAAGAAAGACAATTCTTATTTCACA---G
AGCAACCAATTGATCTTGTACCAAACCAACCATATCCAAACGCAAGCTTCGATAATTTTA
AGTTTGTATGTGATAATATCAAATTTGCTGATGA---------------TTTAAACCA--
----GTTAACTGGTTATAAGAAACCTGCTTCAAGAGAGCTTAAAGTTACATTTTTCCCTG
ACTTAAATGGTGATGTGGTGGCTATTGATTATAAACACTACACACCCTCTTTTAAGAAAG
GAGCTAAATTGTTACATAAACCTATTGTTTGGCATGTTAACAATGCAACTAATAAAGCCA
CGTATAA-----------------------ACCAAATACCTGGTGTATACGTTGTCTTTG
GAGCACAAAACCAGTTGAAACATCAAATT-------------CGTTTGATGTACTGAAGT
CAGAGG-----ACGC----GCAGGGAATGGATAATCTTGCCTGCGAAGATCTAA--AACC
AGTCTCTGAAGAA-------------GTAGTGGAAAATCCTACCATACAGAAAGACGTTC
TTGAGTGT-----AATGTGAAAACTACCGAAGTTGTAGGAGACATTATACTTAAACCAGC
AAATAATAGTTTAAAA---------------------------ATTACAGAA----GAGG
TTGGCCACACAGATCTAATGGCTGCTTATG-----TAGACAATTCTAGT---CTTACTAT
TAAGAAACCTAATGAATTATCTAGAGTATTAGGTTTGAAAACCCTTGCTACTCATGGTTT
AGCTGCTGTTAATAGTGTCCCTTGGGATACTATAGCTAATTATGCTAAGCCTTTTCTTAA
CAAAGTTGTTAGTACAACTACTAACATAGTTACACGGTGTTTAAACCGTGTTTGTACTAA
TTATATGCCT-TATTTCTTTACTTTATTGCTAC--AATTGTGTACTTTTACTAGAAGTAC
AAATTCTAGAATTAAAGCATCTATGCCGACTACTATAGCAAAGAATACTGTT----AAGA
GTGTCGG-----------TAAATTTTGTCTAGAGG---CTTCATTTAATTATTTGAAGTC
A--CCTAATTTT----TCTAAACTGATAAATATTATAATTTGGTTTT-TACTATTAAGTG
TTTGCCTAGGTTCTTTAA--TCTACTCAACCGCTGCT--------------------TTA
GGTGTTTTAATGT-------------CTAATTTAGGCATGCCTTCTTACTGTACTGGTTA
CAGAGAAGGCTATT---TGAACTCTACTAATGTCACTATTGCAACCTACTGTACTG---G
TTCTATACCTTGTAGTGTTTGTCTTAGTGGTTTAGATTCTTTAGACACCTATCCTTCTTT
AGAAACTATACA----------AATTACCAT-TTCATCTTTTAAATGGGATTTAACTGCT
TTTGGCTTAGTTGCAGAGTGGTTTTTGGCATATATTCTTTTCACTAGGTTTTTCTATGTA
CTTGGATTGGCTGCAATCATGCAATTGTTTTTCAGC-----------TATTT------TG
CAGTACATTTTATTA----GTAATTCTTGGCTTATGTGGTTAATAATTAATCTTGTACAA
ATGGCCCCGATTTCAGCTATGGTTAGAATGTACATCTTCTTTGCATCATTTTATTATGTA
TGGAAAAGTTATGTGCATGTTGTAGACGGTTGTAATTCATCAACTTGTATGATGTGTTAC
AAACGTAATAGAGCAACAAGAGTCGAATGTACAACTATTGTTAATGGTGTTAGAAGGTCC
TTTTATGTCTATGCTAATGGAGGTAAAGGCTTTTGCAAACTACACAATTGGAATTGTGTT
AATTGTGATACATTCTGTGCTGGTAGTACATTTATTAGTGATGAAGTTGCGAGAGACTTG
TCACTACAGTTTAA--AAGACCAATAAATCCTACTGACCAGTCTTCTTACATCGTTGATA
GTGTTACAGTGAAGAATGGTTCCATCCATCTTTACTTTGATAAAGCTGGTCAAAAGACTT
ATGAAAGACATTCTCTCTCTCATTTTGTTAACTTAGACAACCTGAGAGCTAATAACACTA
AAGGTTCAT-TGCCTATTAATGTTATA---------------GTTTTTGATGGTAAATCA
AAATGTG---AAGAATCATCTGCAAAATCAGCGTCTGTTTACTACAGTCAGCTTATGTGT
CAACCTATACTGTTACTAGATCAGGCATTAGTGTCTGATGTTGGTGATAGTGCGGAAGTT
GCAGTTAAAATGTTTGATGCTTACGTTAATACGTTTTCATCAACTTTTAACGTACCAATG
GAAAAACTCAAAACACTAGTTGCAACTGCAGAAGCTGAACTTGCAAAGAATGTGTCCTTA
GACAATGTCTTATCTACTTTTATTTCAGCAGCTC---GGCAAGGGTTTGTTGATTCAGAT
GTAGAAACTAAAGATGTTGTTGAATGTCTTAAATTGTCACATCAATCTGACATAGAAGTT
ACTGGCGATAGTTGTAATAACTATATGCTCACCTATAACAAAGTTGAAAACATGACACCC
CGTGACCTTGGTGCTTGTATTGACTGTAGTGCGCGTCATATTAATGCGCAGGTAGCAAAA
-----------AGTCACAACATTGCTTTGATATGGAACGTTAAAGATTTCATGTCATTGT
CTGAACAACTACGAAAACAAATACGTAGTGCTGCTAAAAAGAATAACTTACCTTTTAAGT
TGACATGTGCAACTACTAGACAAGTTGTTAATGTTGTAACAACAAAGATAGCACTTAAGG
GTGGTAAAATTGTTAA---------TAATTGGTTGAAGCAGTTAATTAAAGTTACACTTG
TG---TTCCTTTTTGTTGCTGCTATT-----------TTCTATTT-AATAACACCTGTTC
ATGTCATGTCTAAACATACTGACTTTTCAA----GTGAA------ATCATAGGATACAAG
GCTATTGATGGTGGTGTCACTCGTGACATAGCATCTACAGATACTTGTTTTGCTAACAAA
CATGCTGATTTTGACAC-ATGGTTTAGTCAGCG---TGGTGGTAGTTATACTAATGACAA
AGCTTGCCCATTGATTGCTGCAGTCATAACAAGAGAAGTGGGTTTTGTCGTGCCTGGTTT
GCCTGGCACGATATTACGCACAACTAAT--GGTGACTTTTTGCATTTCTTACCTAGAGTT
TTTAGTGCAGTTGGTAACATCTGTTACACACCATCAAAACTTATAGAGTACACTGACTTT
GCAACATCAGCTTGTGTTTTGGCTGCTGAATGTACAATTTTTAAAGATGCTTCTGGTAAG
CCAGTACCATATTGTTATGATACCAATGTACTAGAAGGTTCTGTTGCTTATGAAAGTTTA
CGCCCTGACACACGTTATGTGCTCATG-GATGGCTCTA---TTATTCAATTTCCTAACAC
CTACCTTGAAGGTTCTGTTAGAGTGGTAACAACTTTTGATTCTGAGTACTGTAGGCACGG
CACTTGTGAAAGATCAGAAGCTGGTGTTTGTGTATCTACTAGTGGTAGATGGGTACTTAA
CAATGATTATTACAGATCTTTACCAGGAGTTTTCTGTGGTGTAGATGCTGTAAATTTACT
-----TACTAATATGTTTACACCACTAATTCAACCTATTGGTGCTTTGGACATATCAGCA
TCTATAGTAGCTGGTGGTATTGTAGCTATCGTAGTAACATGCCTTGCCTACTATTTTATG
AGGTTTAGAAGAGCTTTTGGTGAATACAGTCA------TGTAGTTGCCTTTAATACTTTA
CTATTCCTTATGTCATTCAC-TGTACTCTGTTTAACACCAGTTTACTCATTCTTACCTGG
TG-TTTATTCTGTTATTTACTTGTACTTGACATTTTATCTTACTAATGATGTTTCTTTTT
TAGCACATATTCAGTGGATGGTTATGTTCACACCTTTAGTACCTTTCTGGATAACAATTG
CTTATATCATTTGTATTTCCACAAAGCATTTCTATTGGTTCTTTAGTAATTACCTAAAGA
GACGTGT---AGTCTTTAATGGTGTTTCCTTTA---GTACTTTTGAAGAAGCTGCGCTGT
GCACCTTTTTGTTAAATAAAGAAATGTATCTAAAGTTGCGTAGTGATGTGCTATTACCTC
TTACGCAATATAATAGATACTTAGCTCTTTATAATAAGTACAAGTATTTTAGTGGAGCAA
TGGATACAACTAGCTACAGAGAAGCTGCTTGTTGTCATCTCGCAAAGGCTCTCAATGACT
TCAGTAACTCAGGTTCTGATGTTCTTTACCAACCACCACAAACCTCTATCACCTCAGCTG
TTTTGCAGAGTGGTTTTAGAAAAATGGCATTCCCATCTGGTAAAGTTGAGGGTTGTATGG
TACAAGTAACTTGTGGTACAACTACACTTAACGGTCTTTGGCTTGATGACGTAGTTTACT
GTCCAAGACATGTGATCTGCACCTCTGAAGACATGCTTAACCCTAATTATGAAGATTTAC
TCATTCGTAAGTCTAATCATAATTTCTTGGTACAGGCTGGTAATG----TTCAAC-----
TCAGGGTTATTGGACATTCTATGCAAAATTGTGTACTTAAGCTTAAGGTTGATACAGCCA
ATCCTAAGACACCTAAGTATAAGTTTGTTCGCATTCAACCAGGACAGACTTTTTCAGTGT
TAGCTTGTTACAATGGTTCACCATCTGGT--GTTTACCAATGTGCTATGAGGCCCAATTT
CACTATTAAGGGTTCATTCCTTAATGGTTCATGTGGTAGTGTTGGTTTTAACATAGATTA
TGACTGTGTCTCTTTTTGTTACATGCACCATATGGAATTACCAACTGGAGTTCATGCTGG
CACAGACTTAGAAGGTAACTTTTATGGACCTTTTGTTGACAGGCAAACAGCACAAGCAGC
TGGTACGGACACAACTATTACAGTT--AATGTTTTAGCTTGGTTGTACGCTGCTGTTATA
AATGGAGACAGGTGGTTTCTCAATCGATTTACCACAACTCTTAATGACTTTAAC------
-CTTGTGGCTATGAAGTACAATTATGAACCT-CTAACACAAGACCATGTTGACATACTAG
GACCTCTTTCTGCTCAAACTGGAATTGCCGTTTTAGATATGTGTGCTTCATTAAAAG---
-AATTACTGCAAAATGGTATGAATGGACGTACCATATTGGGTAGTGCTTTATTAGAAGAT
GAATTTACACCTTTTGATGTTGTTAGACAATGCTCAGGTGTTACTTTCCAAAGTGCAGTG
AAAAGAACAATCAAGGGTACACACCACTGGTTGTTACTCACAATTTTGACTTCACTTTTA
GTTTTAGTCCAGAGTACTCAATGGTCTTTGTTCTTTTTTTTGTATGAAAATGCCTTTTTA
CCTTTTGCTATGGGTATTA-TTGCTATGTCTGCTTTTGCAATGATGTTTGTCAAACATAA
GCATGCATTTCTCTGTTTGTTTTTGTTACCTTCTCTTGCCACTGTAGCTTATTTTAATAT
GGTCTATATGCCTGCTAGTTGGGTGATGCGTATTATGACATGGTTGGATATGGTTG-ATA
CTAGTTTGTC--------TGGTTTTAAGCT-----AAAAGACTG-TGTT-ATGTATGCAT
CAG-----CTGTAGTGTTACTAATCCTTATGAC-AGCAAGAACTGTGTATGATGATGGTG
CTAGGAGAGTG---TGGACACTTATG-AATGTCTTGACACTCGTTTATAAAGTTTATTAT
GGTAATGCTTTAGATCAAGCCATTTCCATGTGGGCTCTTATAATCTCTGTTACTTCTAAC
TACTCAGGT---GTAGTTACAACTGTCATGTTTTTGGCCAGAGGTATTGTTTTTATGTGT
GTTGAGTATTGCCCTATTTTCTTCATAACTGGTAATACACTTCAGTGT------------
--ATAATGCTAGTTTATTGT-----TTCTTAGGCTATTTTTGTACTTGTTACTTTGGCCT
CTTTTGTTTACTCAACCGCTACTTTAGACTGACTCTTGGTGTTTATGATTACTTAGTTTC
TACACAGGAGTTTAGATATATGAATTCACAGGGACTACTCCCACCCAAGAATAGCATAGA
TGCCTTCAAACTCAACATTAAATTGTTGGGTGTTGGTGGCAAACCTTGTATCAAAGTAGC
CACTGTACAGTCTAAAATGTCAGATGTAAAGTGCACATCAGTAGTCTTACTCTCAGTTTT
GCAACA-----ACTCAGAGTAGAATCATCATCTAAATTGTGGGCTCAATGTGTCCAGTTA
CACAATGACATTCTCTTAGCTAAAGATACTACTGAAGCCTTTGAAAAAATGGTTTCACTA
CTTTCTGTTTTGCTTTCCATGCAGGGTGCTGTAGACATAAACAAGCTTTGTGAAGAAATG
CTGGACAACAGGGCAACCTTACAAGCTATAGCCTCAGAGTTTAGTTCCCTTCCATCATAT
GCAGCTTTTGCTACTGCTCAAGAAGCTTATGAGCAGGCTGTTGCTAATGGTGA---TTCT
GAAGTTGTTCTTAAAAAGTTGAAGAAGTCTTTGAATGTGGCTAAATCTGAATTTGACCGT
GATGCAGCCATGCAACGTAAGTTGGAAAAGATGGCTGATCAAGCTATGACCCAAATGTAT
AAACAGGCTAGATCTGAGGACAAGAGGGCAAAAGTTACTAGTGCTATGCAGACAATGCTT
TTCACTATGCTTAGAAAGTTGGATAATGATGCACTCAACAACATTATCAACAATGCAAGA
GATGGTTGTGTTCCCTTGAACATAATACCTCTTACAACAGCAGCCAAACTAATGGTTGTC
ATACCAGACTATAACACATATAAAAATACGTGTGATGGTACAACAT-------TTACTTA
TGCATCAGCATTGTGGGAAATCCAACAGGTTGT---AGATGCAGATAGTAAAATTGTTCA
ACTTAGTGAAATTAGTATGGACAATTCACCTAATTTAGCATGGCCTCTTATTGTA-ACAG
CTTTAAG--GGCCAATTCTGCTGTCAAATTACAGAATAATGAGCTTAGTCCTGTTGCACT
ACGACAGATGTCTTGTG-CTGCCGGTACTACACAAACTGCTTGCACTGATGACAATGCGT
TAGCTTACTACAACACAACAAAGGGAGGTAGGTTTGTACTTGCACTGTTATCCGATTTAC
AGGATTTGAAATGGGCTAGATTCCCTAAGAGTGATGGAACTGGTACTATCTATACAGAAC
TGGAACCACCTTGTAGGTTTGTTACAGACACACCTAAAGGTCCTAAAGTGAAGTATTTAT
ACTTTATTAAAGGATTAAACAACCTAAATAGAGGTATGGTACTTGGTAGTTTAGCTGCCA
CAGTACGTCTACAAGCTGGTAATGCAACAGAAGTGCCTGCCAATTCA-ACTGTATTATCT
TTCTGTGCTTTTGCTGTAGATGCTGCTAAAGCTTACAAAGATTATCTAGCTAGTGGGGGA
CAACCAATCACTAATTGTGTTAAGATGTTGTGTACACACACTGGTACTGGTCAGGCAATA
ACAGTTACACCGGAAGCCAATATGGATCAAGAATCCTTTGGTGGTGCATCGTGTTGTCTG
TACTGCCGTTGCCACATAGATCATCCAAATCCTAAAGGATTTTGTGACTTAAAAGGTAAG
TATGTACAAATACCTACAACTTGTGCTAATGACCCTGTGGGTTTTACACTTAAAAACACA
GTCTGTACCGTCTGCGGTATGTGGAAAGGTTATGGCTGTAGTTGTGATCAACTC---CGC
GAACCCATGCTTCAGTCAGCTGATGCACA-ATCGTTTTTAAACGGGTTTGCGGTGTAAGT
GCA---GCCCGTCTTACACCGTGCGGCACAGGCACTAGTACTGATGTC-GTATACAGGGC
-TTTTGACATCTACAAT------GATAAAGTAGCTGGTTTTGCTAAATTCCTAAAAACTA
ATTGTTGTCGCTTCCAAGAAAAGGACGAAGATGACAATTTAATTGATTCTTACTTTGTAG
TTAAGAGACACACTTTCTCTAACTACCAACATGAAGAAACAATTTATAATTTACTTAAGG
ATTGTCCAGCTGTTGCTAAACATGACTTCTTTAAGTTTAGAATAGACGGTGACATGGTAC
CACATATATCACGTCAACGTCTTACTAAATACACAATGGCAGACCTCGTCTATGCTTTAA
GGCATTTTGATGAAGGTAATTGTGACACATTAAAAGAAATACTTGTCACATACAATTGTT
GTGATGATGATTATTTCAATAAAAAGGACTGGTATGATTTTGTAGAAAACCCAGATATAT
TACGCGTATACGCCAACTTAGGTGAACGTGTACGCCAAGCTTTGTTAAAAACAGTACAAT
TCTGTGATGCCATGCGAAATGCTGGTATTGTTGGTGTACTGACATTAGATAATCAAGATC
TCAATGGTAACTGGTATGATTTCGGTGATTTCATACAAACCACGCCAGGTAGTGGAGTTC
CTGTTGTAGATTCTTATTATTCATTGTTAATGCCTATATTAACCTTGACCAGGGCTTTAA
CTGCAGAGTCACATGTTGACACTGACTTAACAAAGCCTTACATTAAGTGG-GATTTGTTA
AAATATGACTTCACGGAAGAGAGGTTAAAACTCTTTGACCGTTATTTTAAATATTGGGAT
CAGACATACCACCCAAATTGTGTTAACTGTTTGGATGACAGATGCATTCTGCATTGTGCA
AACTTTAATGTTTTATTCTCTACAGTGTTCCCACCTACAA---GTTTTGGACCACTAGTG
AGAAAAATATTTGTTGATGGTGTTCCATTTGTAGTTTCAACTGGATACCACTTCAGAGAG
CTAGGTGTTGTACATAATCAGGATGTAAACTTACATAGCTCTAGACTTAGTTTTAAGGAA
TTACTTGTGTATGCTGCTGACCCTGCTATGCACGCTGCTTCTGGTAATCTATTACTAGAT
AAACGCACTACGTGCTTTTCAGTAGCTGCACTTACTAACAATGTTGCTTTTCAAACTGTC
AAACCCGGTAATTTTAACAAAGACTTCTATGACTTTGCTGTGTCTAAGGGTTTCTTTAAG
GAAGGAAGTTCTGTTGAATTAAAACACTTCTTCTTTGCTCAGGATGGTAATGCTGCTATC
AGCGATTATGACTACTATCGTTATAATCTACCAACAATGTGTGATATCAGACAACTACTA
TTTGTAGTTGAAGTTGTTGATAAGTACTTTGATTGTTACGATGGTGGCTGTATTAATGCT
AACCAAGTCATCGTCAACAACCTAGACAAATCAGCTGGTTTTCCATTTAATAAATGGGGT
AAGGCTAGACTTTATTATGATTCAATGAGTTATGAGGATCAAGATGCACTTTTCGCATAT
ACAAAACGTAATGTCATCCCTACTATAACTCAAATGAATCTTAAGTATGCCATTAGTGCA
AAGAATAGAGCTCGCACCGTAGCTGGTGTCTCTATCTGTAGTACTATGACCAATAGACAG
TTTCATCAAAAATTATTGAAATCAATAGCCGCCACTAGAGGAGCTACTGTAGTAATTGGA
ACAAGCAAATTCTATGGTGGTTGGCACAACATGTTAAAAACTGTTTATAGTGATGTAGAA
AACCCTCACCTTATGGGTTGGGATTATCCTAAATGTGATAGAGCCATGCCTAACATGCTT
AGAATTATGGCCTCACTTGTTCTTGCTCGCAAACATACAACGTGTTGTAGCTTGTCACAC
CGTTTCTATAGATTAGCTAATGAGTGTGCTCAAGTATTGAGTGAAATGGTCATGTGTGGC
GGTTCACTATATGTTAAACCAGGTGGAACCTCATCAGGAGATGCCACAACTGCTTATGCT
AATAGTGTTTTTAACATTTGTCAAGCTGTCACGGCCAATGTTAATGCACTTTTATCTACT
GATGGTAACAAAATTGCCGATAAGTATGTCCGCAATTTACAACACAGACTTTATGAGTGT
CTCTATA-GAAATAGAGATGTTGACACAGACTTTGTGAATGAGTTTTACGCATATTTGCG
TAAACATTTCTCAATGATGATACTCTCTGACGATGCTGTTGTGTGTTTCAATAGCACTTA
TGCATCTCAAGGTCTAGTGGCTAGCATAAAGAACTTTAAGTCAGTTCTTTATTATCAAAA
CAATGTTTTTATGTCTGAAGCAAAATGTTGGACTGAGACTGACCTTACTAAAGGACCTCA
TGAATTTTGCTCTCAACATACAATGCTAGTTAAACAGGGTGATGATTATGTGTACCTTCC
TTACCCAGATCCATCAAGAATCCTAGGGGCCGGCTGTTTTGTAGATGATATCGTAAAAAC
AGATGGTACACTTATGATTGAACGGTTCGTGTCTTTAGCTATAGATGCTTACCCACTTAC
TAAACATCCTAATCAGGAGTATGCTGATGTCTTTCATTTGTACTTACAATACATAAGAAA
GCTACATGATGAGTTAACAGGACACATGTTAGACATGTATTCTGTTATGCTTACTAATGA
TAACACTTCAAGGTATTGGGAACCTGAGTTTTATGAGGCTATGTACACACCGCATACAGT
CTTACAGGCTGTTGGGGCTTGTGTTCTTTGCAATTCACAGACTTCATTAAGATGTGGTGC
TTGCATACGTAGACCATTCTTATGTTGTAAATGCTGTTACGACCATGTCATATCAACATC
ACATAAATTAGTCTTGTCTGTTAATCCGTATGTTTGCAATGCTCCAGGTTGTGATGTCAC
AGATGTGACTCAACTTTACTTAGGAGGTATGAGCTATTATTGTAAATCACATAAACCACC
CATTAGTTTTCCATTGTGTGCTAATGGACAAGTTTTTGGTTTATATAAAAATACATGTGT
TGGTAGCGATAATGTTACTGACTTTAATGCAATTGCAACATGTGACTGGACAAATGCTGG
TGATTACATTTTAGCTAACACCTGTACTGAAAGACTCAAGCTTTTTGCAGCAGAAACGCT
CAAAGCTACTGAGGAGACATTTAAACTGTCTTATGGTATTGCTACTGTACGTGAAGTGCT
GTCTGACAGAGAATTACATCTTTCATGGGAAGTTGGTAAACCTAGACCACCACTTAACCG
AAATTATGTCTTTACTGGTTATCGTGTAACTAAAAACAGTAAAGTACAAATAGGAGAGTA
CACCTTTGAAAAAGGTGACTATGGTGATGCTGTTGTTTACCGAGGTACAACAACTTACAA
ATTAAATGTTGGTGATTATTTTGTGCTGACATCACATACAGTAATGCCATTAAGTGCACC
TACACTAGTGCCACAAGAGCACTATGTTAGAATTACTGGCTTATACCCAACACTCAATAT
CTCAGATGAGTTTTCTAGCAATGTTGCAAATTATCAAAAGGTTGGTATGCAAAAGTATTC
TACACTCCAGGGACCACCTGGTACTGGTAAGAGTCATTTTGCTATTGGCCTAGCTCTCTA
CTACCCTTCTGCTCGCATAGTGTATACAGCTTGCTCTCATGCCGCTGTTGATGCACTATG
TGAGAAGGCATTAAAATATTTGCCTATAGATAAATGTAGTAGAATTATACCTGCACGTGC
TCGTGTAGAGTGTTTTGATAAATTCAAAGTGAATTCAACATTAGAACAGTATGTCTTTTG
TACTGTAAATGCATTGCCTGAGACGACAGCAGATATAGTTGTCTTTGATGAAATTTCAAT
GGCCACAAATTATGATTTGAGTGTTGTCAATGCCAGATTACGTGCTAAGCACTATGTGTA
CATTGGCGACCCTGCTCAATTACCTGCACCACGCACATTGCTAACTAAGGGCACACTAGA
ACCAGAATATTTCAATTCAGTGTGTAGACTTATGAAAACTATAGGTCCAGACATGTTCCT
CGGAACTTGTCGGCGTTGTCCTGCTGAAATTGTTGACACTGTGAGTGCTTTGGTTTATGA
TAATAAGCTTAAAGCACATAAAGACAAATCAGCTCAATGCTTTAAAATGTTTTATAAGGG
TGTTATCACGCATGATGTTTCATCTGCAATTAACAGGCCACAAATAGGCGTGGTAAGAGA
ATTCCTTACACGTAACCCTGCTTGGAGAAAAGCTGTCTTTATTTCACCTTATAATTCACA
GAATGCTGTAGCCTCAAAGATTTTGGGACTACCAACTCAAACTGTTGATTCATCACAGGG
CTCAGAATATGACTATGTCATATTCACTCAAACCACTGAAACAGCTCACTCTTGTAATGT
AAACAGATTTAATGTTGCTATTACCAGAGCAAAAGTAGGCATACTTTGCATAATGTCTGA
TAGAGACCTTTATGACAAGTTGCAATTTACAAGTCTTGAAATTCCACGTAGGAATGTGGC
AACTTTACAAG-------CTGAAAATGTAACAGGACTCTTTAAAGATTGTAGTAAGGTAA
TCACTGGGTTACATCCTACACAGGCACCTACACACCTCAGTGTTGACACTAAATTCAAAA
C---TGAAGGTTTATGTGTTGACATACCTGGCATACCTAAGGACATGACCTATAGAAGAC
TCATCTCTATGATGGGTTTTAAAATGAATTATCAAGTTAATGGTTACCCTAACATGTTTA
TCACCCGCGAAGAAGCTATAAGACATGTACGTGCATGGATTGGCTTCGATGTCGAGGGGT
GTCATGCTACTAGAGAAGCTGTTGGTACCAATTTACCTTTACAGCTAGGTTTTTCTACAG
GTGTTAACCTAGTTGCTGTACCTACAGGTTATGTTGATACACCTAATAATACAGATTTTT
CCAGAGTTAGTGCTAAACCACCGCCTGGAGATCAATTTAAACACCTCATACCACTTATGT
ACAAAGGACTTCCTTGGAATGTAGTGCGTATAAAGATTGTACAAATGTTAAGTGACACAC
TTAAAAATCTCTCTGACAGAGTCGTATTTGTCTTATGGGCACATGGCTTTGAGTTGACAT
CTATGAAGTATTTTGTGAAAATAGGACCTGAGCGCACCTGTTGTCTATGTGATAGACGTG
CCACATGCTTTTCCACTGCTTCAGACACTTATGCCTGTTGGCATCATTCTATTGGATTTG
ATTACGTCTATAATCCGTTTATGATTGATGTTCAACAATGGGGTTTTACAGGTAACCTAC
AAAGCAACCATGATCTGTATTGTCAAGTCCATGGTAATGCACATGTAGCTAGTTGTGATG
CAATCATGACTAGGTGTCTAGCTGTCCACGAGTGCTTTGTTAAGCGTGTTGACTGGACTA
TTGAATATCCTATAATTGGTGATGAACTGAAGATTAATGCGGCTTGTAGAAAGGTTCAAC
ACATGGTTGTTAAAGCTGCATTATTAGCAGACAAATTCCCAGTTCTTCACGACATTGGTA
ACCCTAAAGCTATTAAGTGTGTACCTCAAGCTGATGTAGAATGGAAGTTCTATGATGCAC
AGCCTTGTAGTGACAAAGCTTATAAAATAGAAGAATTATTCTATTCTTATGCCACACATT
CTGACAAATTCACAGATGGTGTATGCCTATTTTGGAATTGCAATGTCGATAGATATCCTG
CTAATTCCATTGTTTGTAGATTTGACACTAGAGTGCTATCTAACCTTAACTTGCCTGGTT
GTGATGGTGGCAGTTTGTATGTAAATAAACATGCATTCCACACACCAGCTTTTGATAAAA
GTGCTTTTGTTAATTTAAAACAATTACCATTTTTCTATTACTCTGACAGTCCATGTGAGT
CTCATGGAAAACAAGTAGTGTCA-----GATATAGATTATGTACCACTAAAGTCTGCTAC
GTGTATAACACGTTGCAATTTAGGTGGTGCTGTCTGTAGACATCATGCTAATGAGTACAG
ATTGTATCTCGATGCTTATAACATGATGATCTCAGCTGGCTTTAGCTTGTGGGTTTACAA
ACAATTTGATACTTATAACCTCTGGAACACTTTTACAAGACTTCAGAGTTTAGAAAATGT
GGCTTTTAATGTTGTAAATAAGGGACACTTTGATGGACAACAGGGTGAAGTACCAGTTTC
TATCATTAATAACACTGTTTACACAAAAGTTGATGGTGTTGATGTAGAATTGTTTGAAAA
TAAAACAACATTACCTGTTAATGTAGCATTTGAGCTTTGGGCTAAGCGCAACATTAAACC
AGTACCAGAGGTGAAAATACTCAATAATTTGGGTGTGGACA-TTGCTGCTAATACTGTGA
TCTGGGACTACAAAAGAGATGCTCCAGCACATATAT---------CTACTATTGGTGTTT
GTTCTATGACTGACATAGCCAAGAAACCAACTGAAACGATTTGTGCACCACTCACTGTCT
TTTTTGATGGTAGAGTTGATGGTCAAGTAGACTTATTTAGAAATGCCCGTAATGGTGTTC
TTATTACAGAAGGTAGTGTTAAAGGTTTACAACCAT----CTGTAGGTCCCAAACAAGCT
AGTCTTAATGG----------------AGTCACATTAATTGGAGAAGCCGTAAAAACACA
GTTCAATTATTATAAGAAAGTTGATGGTGTTGTCCAACAATTACCTGAAACTTACTT-TA
CTCAGAGTAGAAATTTACAAGAATTTAAACCCAGGAGTCAAATGGAAATTGATTTCTTAG
AATTAGCTATGGATGAATTCATTGAACGGTATAAATTAGAAGGCTATGCCTTCGAACATA
TCGTTTATGGAGATTTTAGTCATAGTCAGTTAGGTGGTTTACATCTACTGATTGGACTAG
CTAAACGTTTTAAGGAATCACCTTTTGAATTAGAAGATTTTATTCCTATGGACAGTACAG
TTA---AAAACTATTTCATAACAGATGCGCAAACAGGTTCATCTAAGTGTGTGTGTTCTG
TTATTGATTTATTACTTGATGATTTTGTTGAAATAATAAAATCCCAAGATTTATCTGTAG
TTTCTAAGGTTGTCAAAGTGACTATTGACTATACAGAAATTTCATTTATGCTTTGGTGTA
AAGATGGCCATGTAGAAACATTTTACCCAAAATTACAATCTAGTCAAGCGTGGCAACCGG
GTGTTGCTATGCCTAATCTTTACAAAATGCAAAGAATGCTATTAGAAAAGTGTGACCTTC
AAAATTATGGTGATAGTGCAACATTACCTAAAGGCATAATGATGAATGTCGCAAAATATA
CTCAACTGTGTCAATATTTAAACACATTAACATTAGCTGTACCCTATAATATGAGAGTTA
TACATTTTGGTGCTGGTTCTGATAAAGGAGTTGCACCAGGTACAGCTGTTTTAAGACAGT
GGTTGCCTACGGGTACGCTGCTTGTCGATTCAGATCTTAATGACTTTGTCTCTGATGCAG
ATTCAACTTTGATTGGTGATTGTGCAACTGTACATA-CAGCTAATAAATGGGATCTCATT
ATTAGTGATATGTACGACCCTAAGACTAAAAATGTTACAAAAGAAAATGACTCTAAAGAG
GGTTTTTTCACTTACATTTGTGGGTTTATACAACAAAAGCTAGCTCTTGGAGGTTCCGTG
GCTATAAAGATAACAGAACATTCTTGGAATGCTGATCTTTATAAGCTCATGGGACACTTC
GCATGGTGGACAGCCTTTGTTACTAATGTGAATGCGTCATCATCTGAAGCATTTTTAATT
GGATGTAATTATCTTGGCAAACCACGCGAACAAATAGATGGTTATGTCATGCATGCAAAT
TACATATTTTGGAGGAATACAAATCCAATTCAGTTGTCTTCCTATTCTTTATTTGACATG
AGTAAATTTCCCCTTAAATTAAGGGGTACTGCTGTTATGTCTTTAAAAGAAGGTCAAATC
AATGATATGATTTTATCTCTTCTTAGTAAAGGTAGACTTATAATTAGAGAAAACAACAGA
GTTGTTATTTCTAGTGATGTTCTTGTTAACAACTAAACGAACAATGTTTGTTTTTCTTGT
TTT----ATTGCCACT--------AGTCTCTAGTCAGTGTGTTAATCTTACAACC----A
GAACTCAATTACCCCCTGCATACACTAATTCTTTCACACGTGGTGTTTATTACCCTGACA
AAGTT--------TTCAGATCCTCAGTTTTACATTCAACTCAGGACTTGTTCTTACCTTT
CTTTTCCAATGTTACTTGGTTCCATGCTATACATGTCTCTGGGACCAATGGTACT-----
-AAGAGGTTTGATAACCCTGTCCTACCATTTAATGATGGTGTTTATTTTGCTTCCACTGA
GAAGTCTAACATAATAAGAGGCTGGATTTTTGGTACTACTTTAGATTCGAAGACCCAGTC
CC-------TACTTATTGTTAATAACGCTACTAATGTTGTTATTAA-AGTCTGTGAATTT
CAATTTTGTAATGATCCATTTTTGGGTGTTTATTA--CCACAAAA---------------
---ACAACAAAAGTTGGATGGAAAGTGAGTTCAGAGTTTATTCT-AGTGCGAATAATTGC
ACTTTTGAATATGTCTCTCAGCCTTTTCTTATGGACCT---TGAAGGAAAACAGGGTAAT
T-------------TCAAAAATCTTAGGGAATTTGTGTT--------TAAGAATATTGAT
G---------GTTATTTTAAAATATATTCTAAGCA-------CACGCCTATTAATTTAGT
GCGTGATCTCCCTCA---------------GGGTTTTTCGGCTTTAGAACCATT------
------------------------------------------------GGTAGATTTGCC
AATAGGTAT-----TAACATCACTAGGT----TTCAAACTTTACTTGCTTTACATAG---
-----AAGTTATTTGACTCCTGGTGATTCTTCTTCAGGTTGGACAGCTGGTGCTGCAGCT
TATTATGTGGGTTATCTTCAACCTAGGACTTTTCTATTAAAATATAATGAAAATGGAACC
AT-TACAGATGCTGTAGACTGTGCACTTGACCCTCTCTCAGAAACAAAGTGTACGTTGAA
ATCCTTCACTGTAGAAAAAGGAATCTATCAAACTTCTAACTTTAGAGTCCAACCAACAGA
ATCTATTGTTA-----------------------GATTTCCTAAT---------------
-----------------ATTACAAACTTGTGCCCTTT-----TGGTGAAGTTTTTAACGC
CACCAGATTTGCATCTGTTTATGCTTGGAACAGG------------AAGAGAATCAGCAA
CTGT-GTTGCTGATTATT-CTGTCCTATAT-AATTCCGCATCATTTTCCACTTTTAAGTG
TTATGGAGTGTCTCCTACTAAATTAAATG--ATCTCTGCTTTACTAATGTCTATGCAGAT
TCATTTGTAATTAGAGGTGATGAAGTCAGACAAAT--------------CGCTCCAGGGC
AAACTGGAAAGATTGCTGA---------------TTATAATTATAAAT------------
TACCAGATGATTTTACAGGCTGCGTTATAGCTTG-GAATTCTAACAATCTTGATTCTAAG
GTTGGTGGTAATTATAATTACCTGTATAGATTGTTTAGGAAGTCTAATCTCAAACCTTTT
GAGAGAGA---------------TAT---TTCA---ACTGA-------------------
-----AATCTATCAGGCCGGTAGCACACCTTGTAATGGTGTTGAAGGTTTTAATTGTTAC
TTTCCTTTACAATCATATGGTTTCCAACCCACTAATGGTGTTGGTTACCAACCATACA-G
AGTAGTAGTACTTTCTTTTGAACTTCTACATGCACC----------------AGCAACTG
TTTG----TGGACCTAAAAAGTCTACTAATTTGGTTAAAAACAAATGTGTCAATTTCAAC
TTCAATGGTTTAACAGGCACAGGTGTTCT---TACTGAGTCTAACAAAAAGTTTCTGCCT
TTCCAACAATTTGGCAGAGACATTGCTGACACTACTGATGCTGTCCGTGATCCACAGACA
CTTGAGATTCTTGACATTACACCATGTTCTTTTGGTGGTGTCAGTGT-------------
--------TATAACACCAGGAACAAATACTTCTAACCAGGTTGCTGTTCTTTATCAGGAT
GTTAACTGCACAGAAGTCCCTGTTGCTATTCATGCAGATCAACTTACTCCTACTTGGCGT
GTTTATTCTACAGGTTCTAATGTTTTTCAAACACGTGCAGGCTGTTTAATAGGGGCTGAA
CATGTCAACAACTCAT---------ATGAGTGTGACATACCCATTGGTGCAGGTATATGC
GCTAGTTATCAGACTCAGACTAATTCTCCTCGGCGGGCACGTAGTGTAGCTAGTCAATCC
ATC----ATTGCCTACACTATGTCACTTGGTGCAGAAAATTCAGTTGCTTACTCTAAT-A
ACTCTATTGC-----------------CATACCCACAAATTTTACTATTAGTGTTACCAC
AGAAATTCTACCAGTGTCTATGACCAAGACATCAGTAGATTGTACAATGTACATTTGTGG
TGATTCAACTGAATGCAGCAATCTTTTGTTGCAATATGGCAGTTTTTGTACACAATTAAA
CCGTGCTTTAACTGGAATAGCTGTTGAACAAGACAAAAACACCCAAGAAGTTTTTGCACA
AGTCAAACAAATTTACAAAACACCACCAATTAAAGATTTTGGTGGT---TTTAATTTTTC
ACAAATATTACCAGATCCA--------------TCAAAACCAAGCAAGAGGTCATTTATT
GAAGATCTACTTTTCAACAAAGTGACACTTGCAGATGCTGGCTTCATCAAACAATATGGT
GATTGCCT------TGGTGATATTGCTGCTAGAGACCTCATTTGTGCACAAAAGTTTAAC
GGCCTTACTGTTTTGCCACCTTTGCTCACAGATGAAATGATTGCTCAATACACTTCTGCA
CT-GTTAGCGGGTACAATCACTTCTGGTTGGACCTTTGGTGCAGGTGCTGCATTACAA--
ATACCATTTGCTATGCAAATGGCTTATAGGTTTAATGGTATTGGAGTTACACAGAATGTT
CTCTATGAGAACCAAAAATTGATTGCCAACCAATTTAATAGTGCTATTGGCAAAATTCAA
GACTCACTTTCTTCCACAGCAAGTGCACTTGGAAAACTTCAAGATGTGGTCAACCAAAAT
GCACAAGCTTTAAACACGCTTGTTAAACAACTTAGCTCCAATTTTGGTGCAATTTCAAGT
GTTTTAAATGATATCCTTTCACGTCTTGACAAAGTTGAGGCTGAAGTGCAAATTGATAGG
TTGATCACAGGCAGACTTCAAAGTTTGCAGACATATGTGACTCAACAATTAATTAGAGCT
GCAGAAATCAGAG----CTTCTGCTAATCTTGCTGCTACTAAAATGTCAGAGTGTGTACT
TGGACAATCAAAAAGAGTTGATTTTTGTGGAAAGGGCTATCATCTTATGTCCTTCCCTCA
GTCAGCACCTCATGGTGTAGTCTTCTTGCATGTGACTTATGTCCCTGCACAA-GAAAAGA
ACTTCACAACTGCTCCTGCCATTTGTCATGATGGAAAAGCACACT----------TTCCT
CGTGAAGGTGTCTTTGT---TTCAAATGGCAC--------ACACTGGTTTGTAACACAAA
GGA----ATTTTTATGAACCACAAATCATTACTACAGACAACAC---ATTTGTGTC-TGG
TAACTGTGATGTTGTAATAGGAATTGTCAACAACACAGTTTATGATCCTTT--GCAAC--
--CTGAATTAGACTCATTCAAGGAGGAGTTAGATAAATATTTTAAGAATCATA-CATCAC
CAGATGTTGATTTAGGTGACATCTCTGGCATTAATGCTTCAGTTGTAAACATT--CAAAA
AGAAATTGACCGCCTCAATGAGGTTGCCAAGAATTTAAATGAATCTCTCATCGATCTCCA
AGAACTTGGAAAGTATGAGCAGTATATAAAATGGCCATGGTACATTTGGCTAGGTTTTAT
AGCTGGCTTGATTGCCATAGTAATG---GTGACAATTATGCTTTGCTGTATGACCAGTTG
CTGT---AGTTGT---------CTCAAGGGCTGTTGTTCTTGTGGATCCTGCTGCAAATT
TGATGAAGACGACTCTGAGCCAGTGCTCAAAGGAGTCAAATTACATTACACATAAACGAA
CTT-ATGGATTTGTTTATGAGAATCTTCACAATTGGAACTGTAACTTTGAAGCAAGGTGA
AATCAAGGATGCTACTCCTTCAGATTTTGTTCGCGCTACTGCAACGATACCGATACAAGC
-CTCACTCCCTTTCGGATGGCTTATTGTTGGCGTTGCA--CTTCTTGCTGTTTTTCAGAG
CGCTTCCAAAATCAT-----AACCCTCAAAAAGAGATGGCAACTAG-----CACTCTCCA
AGGGTGTTCACTTTGTTTGCAACTTGCTGTTGTTGTTTGTAA--CAGTTTACTCACACCT
TTTGCTCGT-----------TGCTGCTGGCCTTGAAGCCCCTTTTCTCTATCTTTATGCT
TTAGTCTACT------TCTTGCAGAGT---------------ATAAACTTTGTAAGAATA
ATAATGAGGCTTTGGCT-----TTGCTGGAAATGCCGTTCCAAAAACCCATTACTTTATG
ATGCCAACTATTTTCTTTGCTGGCATACTAATTGTTACGACTATTGTATACCTTACAATA
GTGTAACTTCTTCAATTGTCATTACTTCAGGTGATGGCACAACAAGTCCTATTTCTGAAC
ATGACT--ACCAGATTGGTGGTTATACTGAAAAATGGGAATCTGGAGT----AAAAGACT
GTGTTGTATTACACAGTTACTTCACTTCAGACTATTACCAGCTGTACTCAACTCAATTGA
GTACAGACACTGGTGTTGAACATGTTACCTTCTTCATCTACAATAAAAT------TGTTG
ATGAGCCTGAAGAACATGTCCAAATTCACACAATCGACGGTTCATCCGGAGTTGTTAATC
CAGTA---------ATGGAACCAATTTATGA--TGAACCGACGACGACTACTAGCGTGCC
TTTGTAAGCAC-----AAGCTGATGAGTACGAACTTATG--TACTCATTCGTTTCGGAAG
A---------GACAGGTACGTTAATAGTTAATAGCGTACTTCT---------TTTTCTTG
CTTTCGTGGTATTCTTGC--------------TAGTTACACTAGCCATCCTTACTGCGCT
TCGATTGTGTGCGTACTGCTGCAA-----TATTGT--TAACGTGAGTCTTGTAAAACCTT
CTTTTTACGTTTA---------CTCTCGTGTTAAAAATCTGAATTCTTCT---AGAGTTC
CTGATCTTCTGGTCTAAACGAACTAAATATTA-TATTAGTTTTTCTGTTTGGAACTT---
---------TAATTTTA---GCCATGGCAGATTCCAACGGTACTATTAC-CGTTGAAGAG
CTTAAAAAGCTCCTTGAACAATGGAACCTAGTAATAGGTTTCCTATTCCTTA---CATGG
ATTTGTCTTCT--------------------------ACAATTTGCCTATGCCAACAGGA
ATAGGTTTTTGTATATAATTAAGTTAATTTTC---CTCTGGCTGTTATGG----------
-------------------CCAGTAACTTTAGC------TTGTTTTGTGCTTGCTG----
--CTGTTTACAGAATAAATTGGATCACCGGTGGAATTGCTATCGCAATGGCT--------
-TGTCTTGT--------------------------AGGCTTGATGTGGC-----------
--------TCAGCTACTTCATTGCTTCTTTCAGACTGTTTGC------GCGTACGCGTTC
CATGTGGTCAT--TCAATCCAGAAA----CTAACATTCTTCTCAACGTGCCACTCCATGG
CACTATTCTGACCAGACCGCTTCTAGAAAGTGAACTCGTAATCG----GAGCTGTGATCC
TTCGTGGACATCTTCGTATTGCTGGACACCATCTAGGACGCTGTGACATCA---------
----AGGACCTGCCTAAAG--AAATCACTGTTGCTACATCACGAACGCTTTCTTATTACA
AATTGGG---AGCTTCGCAGCGTGTAGCAGGTGACTCAGGTTTTGCTGCATACAGTCGCT
----------------------ACAGGATTGGCAACTATAAATTAAAC------ACAGAC
CATTCCAGTAGCAGTGACAATATTGCTTTGCTTGTACAGTAAGTGACAACAGATGTTTCA
TCTCGTTGACTTTCAGGTTACTATAGCAGAGATATTACTAATTATTATGAGGACTTT---
----TAAAGTTTCCATTTGGAATCT------TGATTACATCATAAACCTCATAATTAAAA
ATTTATCTAAGTCACTAACTGAGAATAAATATTCTCAATTAGATGAAGAGCAACCAATGG
AGATTGATT-------------AAACGAACATGAAAATTATTCTTTTCTTGGCA-----C
TGATAACACTCGCTACTTGTGAGCTTTATCACTACCAAGAGTGTGTTAG---AGGTACAA
CAGTACTTTTAAAA----GAACCTTGCTCTTCTGGAACATACGAGGGCAATTCACCATTT
CATCCTCTAGCTGA-------TAACAAATTTGCAC-TGACTTGCTTTAGCACTCAATTTG
CTTTTGCTTG---TCCTGACGGCGTAAAACAC----GTCTATCAGTTACGTGCCAGATCA
GTTTCACCTAAACTGTTCATCAGACAAGAGGAAGTT---CAA-----GAACTTTACTCTC
CAATTTTTCTTATTGTTGCGGCAATAGTGTTTATA---ACACTTTGCTTCACACTCAAAA
GAAAGACAGAATGATTGAACTTTCATTAATTGACTTCTATTTGTGCTTTTTAGCC--TTT
CTGCTATTCC-----TTGTTTTAATTATGCTTATTATCTTTTGGTTCTCACTTGAACTGC
AA-GATCATAATGAAACTTGTCAC---GCCTAAACGAACATGAAATTTCTTGTTTTCTTA
GGAATCATCACAACTGTA-GCTGCATTTCACCAAGAATGTAGTTTAC---AGTCATGTAC
TCAACATC------AACCATATGTAGTTGATGACCCGTGTCCTATTCACTTCTA-TTCTA
AATGGTATATT------AGAGTAGGAGCTAGAAAAT-CAGC--ACCTTTAATTGAATTGT
GCGTGGATGAGGCTGGTTCTAAATCACCCATT-CAGTACATCGATATCGGTAATTATACA
GTTTCC----TGTTCACCTTTTACA-----ATTAATTGCCAGGAACCTAAATTGGGTAGT
CTTGTAGTGCGTTGTTCGTTCTATGAAGACT---------TTTTAGAGTATCATGACGTT
CGTGTTGTTTTAGATTTCATCTAAACGAACAAACTAAAATGTCTGA--------TAATGG
ACCCCA---AAATCAGCGAAATGCACCCCGC-------------ATTACGTTTGGTGGAC
CCTCAGATTCAACTGGCAGTAAC------CAGAATGGAGAACGCAGTGGGGCGCGATCAA
AACAACGTCGGCCCCAAGGTTTACCCAATAATACTGCGTCTTGGTTCACCGCTCTCACTC
AACATGGCAAGGAAGACCTTAAATTCCCTCGAGGACAAGGCGTTCCAATTAACACCAATA
GCAGTCCAGATGACCAAATTGGCTACTACCGAAGAGCTACCAGACGAATTCGTGGTGGTG
ACGGTAAAATGAAAGATCTCAGTCCAAGATGGTATTTCTACTACCTAGGAACTGGGCCAG
AAGCTGGACTTCCCTATGGTGCTAACAAAGACGGCATCATATGGGTTGCAACTGAGGGAG
CCTTGAATACACCAAAAGATCACATTGGCACCCGCAATCCTGCTAACAATGCTGCAATCG
TGCTACAACTTCCTCAAGGAACAACATTGCCAAAAGGCTTCTACGCAGAAGGGAGCAGAG
GCGGCAGTCAAGCCTCTTCTCGTTCCTCATCACGTAGTCGCAA-------------CAGT
TCAAGAAATTCAACTCCAGGCAGCAGTA---GGGGAACTTCTCCTG------CTAGAATG
GCTGGCAATGGCGGTGATGCTGCTCTTGCTTTGCTGCTGCTTGACAGATTGAACCAGCTT
GAGAGCAAAATGTCTGGTAAAGGCCAACAACAACAAGGCCAAACTGTCACTAAGAAATCT
GCTGCTGAGGCTTCTAAGAAGCCTCGGCAAAAACGTACTGCCACTAAAGCATACAATGTA
ACACAAGCTTTCGGCAGACGTGGTCCAGAACAAACCCAAGGAAATTTTGGGGACCAGGAA
CTAATCAGACAAGGAACTGATTACAAACATTGGCCGCAAATTGCACAATTTGCCCCCAGC
GCTTCAGCGTTCTTCGGAATGTCGCGCATTGGCATGGAAGTCACACCTTCGG--------
GAACGTGGTTGACC----------------TACACAGGTGCCATCAAATTGGATGACAAA
GATCCAAATTTCAAAGATCAAGTCATTTTGCTGAATAAGCATATTGACGCATACAAAACA
TTCCCACCAACAGAGCCTAAAAAGGACAAAAAGAAGAAGGCTGATGAAACTCAAGCCTTA
CCGCAGAGACAGAAGAAACAGCAAACT--GTGACTCTTCTTC--------CTGCTGCAGA
TTTGGATGATTTCTCCAAACAATTGCAACAATCCATGAGCAG------TGCTGACTCAAC
T-CAGGCCTAA--ACTCATGCAGACCACACAAGGCAG-ATGGGCTATATAAACGT-----
TTTCGCTTTTCCGT-TTACGATATATAGTCTACTCTTGTGCAGAATGAATTC---TCGTA
ACTACATAGCACAAGTAGATGTAGTTAAC---TTTAATCTCACATAGCAATCTTTAATCA
G--TGTGTAACATTAGGGAGGACTTGAAAGAGCCACCACATTTTCACCGAGGCCACGCGG
AGTACGATCGAGTGTACAGTGAACAATGCTAGGGAGAGCTGCCTATATGGAAGAGCCCTA
ATGTGTAAAAT-TAATTTTAGTAGTGCTATCCCCATGTGATTTTAATAGCTTC-------
TTAGGAGAATGACAAAAAAAAAAAAAAAAA----------------
>BetaCoV/Australia/VIC01/2020|EPI_ISL_406844
-------ATTAAAGGTTTATACCTTCCCAGGTAACAAACCAACCAACTTTCGATCTCTTG
TAGATCTGTTCTCTAAACGAACTTTAAAA-------------------------------
--TCTG-------TGTGGCTGTCACTCGGCTGCATGCTT----AGTGCACTCACGC----
-----AGTATAATTAATAACTAA--TTACTGTCGTTGACAGGACACGAGTAACTCGTCTA
TCTTCTGCAGGCTGCTTACGGTTTCGTCCGTGTTGCAGCCGATCATCAGCACATC-TAGG
TTTCGT-CCGGGTGTGACCGAAAGGTAAGATG-GAGAGCCTTGTCCCTGGTT----TCAA
CGAGAAAACACACGTCCAACTCAGTTTGCCTGTTTTACAGGTTCGCGACGTGCTCGTACG
TGGCTTTGGAGACTCCGTGGAGGAGGTCTTATCAGAGGCACGTCAACATCTTAAAGATGG
CACTTGTGGCTTAGTAGAAGTTGAAAAAGGCGTTTTGCCTCAACTTGA---ACAGCCCTA
TGTGTTCATCAAAC-GTTCGGATGCTCGAACTGCACCTCATGGTCATGTTA-----TGGT
TGAG-------CTGGTAGCAGAACTCGAA-----GGCATTCAGTACGGTCGTAGT-----
-------------------GGTGAGACACTT---------------GGTGTCCTTGTCCC
TCATGTGGGCGAAATACCAGTGGCTTACCGCAAGGTTCTTCTTCGTAAGAACGGTAATAA
AGGAGCTGGTGGCCATAGTTACGGC-------------GCCGATCTAAAGTCATTTGACT
TAGGC-----GACGAGCTTGGCACTGATCCTTATGAAGATTTTCAAGAAAACTGGAACAC
TAAAC---ATAGCAGTGGTGTTACCCGTG------AACTCATGCGTGAGCTTAACGGAGG
GGCATACACTCGCTATGTCGATAACAACTTCTGTGGCCCT-GATGGC--TACCCTCTTGA
GTG-CATTAAA---GACCTTCTAGCACGTGCTGGTAAAGCTTCATGCACTTTGTCCGAAC
AACTGGACTTTATTGACACTAAGAGGGGTGTATACTG------CTGCCGTGAACATGAGC
ATGAAATTGCTTGGTACACGGAACGTTCTG------------------------AAAAGA
GCTATGAATTGCAGACACCTTTTGAAATTAAATTGGCAAAGAAATTTGACACCTTCAATG
GGGAATGTCCAAATTTTGTATTTCCCTTAAATTCCATAATCAAGACTA---TTCAACCAA
GGGTTGAAAAGAAAAAGCT---TGATGGCTTTATGGGTAGAATTCGATCTGTCTATCCAG
TTGCGTCACCAAATGAATGCAACC-AAATGTGCCTTTCAACTCTCATGAAGTGTGATCAT
TGTGGTGAAACTTCATGGCAGACGGGCGATTTTGTTAAAG---CCACTTGCGAATTTTGT
GGCACTGAGAATTTGACTAAAGA-----AGGTGCCACTACTTGTGGTTACTTACCCCAAA
ATGCTGTTGTTAAAATTTATTGTCCAGCATGTCACAATTCAGAAGTAGGACCTGAGCATA
GTCTTGCCGAATACCATAATGAATCTG------GCTTGAAAACCATTCTTCGTAAGGGTG
GTCGCACTATTGCC------------------------TTTGGAGGCTGTGTGTTCTCTT
ATGTTGGTTGCCATAACAAGTGTGCCTATTGGGTTCCACGTGCTAGCGCTAACAT-----
-------AGGTTGTAACCATACAGGTGTTGTTGG---AGAAGGTTCCGAAGGTCTTAATG
--ACAACCTTCTTGAAATACTCCAAAAAGAGAAAGTCAACA-----TCAATATTGTTGGT
GACTTTAAACTTAATGAAGAGATCGCCATTATTTTGGCATCTTTTTCTGCTTCCACAAGT
GCTTTTGTGGAAACTGTGAAAGGTTTGGATTATAAAGCATTCAAACAAATTGTTGAATCC
TGTGGTAATTTTAA------AGTTACAAAAGGAAAAGCTAAAAAAGGTGCCTGGAATATT
GGTGA---------ACAGAAATCAATACTGAGTCCTCTTTATGCATTTGCATCAGAGGCT
GCTCGTGTTGTACGATCAATTTTCTCCCGCACTCTTGAAACTGCTCAAAATTCTGTGCGT
GTTTTACAG-------AAGGCCGCTATAACAATACTAGATGGAATTTCACAGTATTCACT
GAGACTCATTGATGCTATGATGTTCACATCTGATTTGGCTACTAACAATCTAGTTGTA--
ATGGCCTACATTACAGGTGGTGTTGTTCAGTTGACTTCGCAGTGGCTAACTAACATCTTT
GGCACTGTTTATGAAAAACTCAAACCCGTCCTTGATTGGCTTGAAGAGAAGTTTAAGGAA
GGTGTAGAGTTTCTTAGAGACGGTTGGGAAATTGTTAAATTTATCTCAACCTGTGCTTGT
GAAATTGTCGGTGGACAAATTGTCACCTGTGCAAAGGAAATTAAGGAGAGTGTTCAGACA
TTCTTTAAGCT-----TGTAAATA------AATTTTTGGCTTTGTGTGCTGACTCTATCA
TTA---TTGGTGGAGCTAAACTTAAAGCCTTGAATTTAGG--TGAAACATTTGTCACGCA
CTCAAAGG-----------GATTGTACAGAAAGTG-TGTT------AAATCCAGAGAAGA
AACTGGCCTACTCATGCCTCTAAAAGCCCCAAAAGAAATTATCTTCTTAG--------AG
GGAGAAACACTTCCCACAGAAGTGTTAACAGAGGAAGTTGTCTTGAAAACTGGTGATTT-
----ACAACCATTAGA------------------ACAACCT-ACTAG-------------
-----------------TGAAGCTGTTGAAGCTCCATTGGTTGGTACACCAGTTTGTAT-
------------TAACGGGC--TTATGTTGCTCGAAATCAAAGA--------------CA
CAGAAAAGTACTG---TGCCCTTGCACCTAATA----TGATGGTAA-----CAAACAATA
CCTTCACACTCAAAGGCGGTGCACCAACAAAG---GTTACTTTTGGTGATGACACTGTGA
TAGAAGTGCAAGGTTACAAGAG-TGTGAATATCACTTTTGAACTTGATGAAAGGATTGAT
AAAGTACTTAATGAGAAGTGCTCTGCCTATACAGTTGAACTCGGTACAGAAGTAAATGAG
TTCGCCTGTGTTGTGGCAGATGCTGTCATAAAAACTTTGCAACCAGTATCTGAATTACTT
ACACCACT---------------------GGGCATTGATTTAGATGAGTGGAGTATGGCT
ACATACTACTTATTTGATGAGTCTGGTGAGTTTAAATTGGCTTCACATATGTATTGTTCT
TTCTACCCTCCAGA---TGAGGAT---------GAAGAAGAAGGT---GATTGTGAAGAA
GA------AGAG------TTTGAGCCATCAACTCAATATGAGTATGGTACTGAAGATGAT
TACCAAGGTAAACCTTTGGAATTTGGTGCCACTTC---TGCTGCTCTTCAACCTGAAGAA
---GAGC------------------AAGAAGAAGATTGGTTAGATGATGATAGTCAACAA
ACTGTTGGTCAACAAGACGGCAGTGAGGACAATCAGACAACTACTATTCAAACAATTGTT
GAGGTTCAACCTCAATTAGAGATGGAACTTACACCAGTTGTTCAGACT------------
---------ATTGAAGTGAATAGT---TTTAGT---------------------------
----------GGTTATTTAAAA--CTTACTG------------------------ACAAT
GTATACATTAAAAATGCAGACATTGT------GGAAGAAGCTAAAAAGGTAAAAC-CAAC
AGTGGTT--------GTTAATGCAGCCAATGTTTACCTTAAACATGGAGGAGGTGTTGCA
GGAGCCTTAAATAAGGCTACTAACAATGCCATGCAAGTTGAATCTGATGATT-ACATAGC
TACTAATGGACCACTTAAAGTGGGTGGTAGTTGTGTTTTAAGCGGACACAATCTTGCTAA
ACACTGTCTTCATGTTGTCGGCCCAAATGTTAACAAAGGTGAAGACATTCAACTTCTTAA
GAGTGCTTATGAAAATTTTAATCAGCACGAAGTTCTACTTGCACCATTATTATCAGCTGG
TATTTTTGGTGCTGACCCTATACATTCTTTAAGAGTTTGTGTAGATACTGTTCGCACAAA
TGTCTACTTAGCTGTCTTTGATAAAAATCTCTATGACAAACTTGTTTCAAGCTTTTTGGA
AA---TGAAGAGTGAAAAGCAAGTTGAACAAAAGATCGCTGAGATTCCTAAAGAGGAAGT
TAAGCCATTTATAA--------------------------------------CTGAAAG-
---TAAACCTTCAGTTGAACAGAGAAAACAAGAT---GATAAGAAAATCAAAGCTTG--T
GTTGAAGAAGTTACA-ACAACTCTGGAAGAAACTAAGTTCCTCACAGAAAACTTGTTACT
TTATATTGACATTAATGGCAATCTTCATCCAGATTCTGCCACTCTTGTTAGTGACATTGA
CATCACTTTCTTAAAGAAAGATGCTCCATATATAGTGGGTGATGTTGTTC--------AA
GAGGGTGTTTTAACTGCTGTGGTTATACCTACTAAAAAGGCTGGTGGCACTACTGAAATG
CTAGCGAAAGCTTTGAGAAAAGTGCCAACAGACAATTATATAACCACTTACCCGGGTCAG
GGTTTAAATGGTTACACTGTAGAGGAGGCAAAGACAGTGCTTAAAAAGTGTAAAAGTGCC
TTTTACATTCTACCATCTATTATCTCTAATGAGAAGCAAGAAATTCTTGGAACTGTTTCT
TGGAAT-TTGCGAGAAATGCTTGCACATGCAGAAGAAACACGCAAATTAATGCCTGTCTG
TGTGGAAACTAAAGCCATAGTTTCAACTATACAGCGTAAATATAAGGGTATTAAAATACA
AGAGGGTGTGGTTGATTATGGTGCTAGATTTTACTTTTACACCAGTAAAACAACTGTAGC
GTCACTTATCAACACACTTAACGATCTAAATGAAACTCTTGTTACAATGCCACTTGGCTA
TGTAACACATGGCTTAAATTTGGAAGAAGCTGCTCGGTATATGAGATCTCTCAAAGTGCC
AGCTACAGTTTCTGTTTCTTCACCTGATGCTGTTACAGCGTATAATGGTTATCTTACTTC
TTCTTCTAAAACACCTGAAGAACATTTTATTGAAACCATCTCACTTGCTGGTTCCTATAA
AGATTGGTCCTATTCTGGACAATCTACACAACTAGGTATAGAATTTCTTAAGAGAGGTGA
TAAAAGTGTATATTACACTA---GTAATCCTACCACATTCCACCTAGATGGTGAAGTTAT
CACCTTTGACAATCTTAAGACACTTCTTTCTTTGAGAGAAGTGAGGACTATTAAGGTGTT
TACAACAGTAGACAACATTAACCTCCACACGCAAGTTGTGGACATGTCAATGACATATGG
ACAACAGTTTGGTCCAACTTATTTGGATGGAGCTGATGTTACTAAAATAAAACCTCATAA
TTCACATGAAGGTAAAACATTTTATGTT---------TTACCTAATGATGACACTCTACG
TGTTGAGGCTTTT---GAGTACTACCACACAACTGATCCTAGTTTTCTGGGTAGGTACAT
GTCAGCATTAAATCACA-CTAAAAAGTGGAAATACCCACAAGTTAATGGTTTAACTTCTA
TTAAATGGGCAGATAACAACTGTTATCTTGCCACTGCATTGTTAACACTCCA---ACAAA
TAGAGTTGAAGTTTAATCCACCTGCTCTACAAGATGCTTATTACAGAGC-AAGGGCTGGT
GAAGCTGCTAACTTTTGTGCACTTATCTTAGCCTACTGTAATAAGACAGTAGGTGAGTTA
GGTGATGTTAGAGAAACAATGAGTTACTTGTTTCAAC--------ATGCCAATTTAGATT
CTTGCAAAAG---AGTCTTGAACGTGGTGTGTAAAACTTGTGGACAACAGCAGACAACCC
TTAAGGGTGTAGAAGC----TGTTATGTACATGGGCACACTTTCTTATGAACAATTTAAG
AAAGGTGTTCAGATACCTTGTACGTGTGGTAAACAAGCTACAAAATATC------TAGTA
CAACAGGAGTCACCTTTTGTTATGATGTCAGCACCACCTGCTCAGTATGAACTTAAG---
-----CATGGTACATTTACTTGTG----CTAGTG------AGTACACTGGTAATTACCAG
TGTGGTCACTATAAACATATAACTTCTAAAGAAACTTTGTATTGCATAGACGGTGCTTTA
C----TTACAAAGTCCTCAGAATACAAAGGTCCTATTACGGATG---TTTTCTACAAAGA
AAACAGTTACACAA-CAACCATAAAACCAGTTACTTATAAATTGGATGGTGTTGTTTGTA
CAGAAATTGACCCTAAGTTGGACAATTATTATAAGAAAGACAATTCTTATTTCACA---G
AGCAACCAATTGATCTTGTACCAAACCAACCATATCCAAACGCAAGCTTCGATAATTTTA
AGTTTGTATGTGATAATATCAAATTTGCTGATGA---------------TTTAAACCA--
----GTTAACTGGTTATAAGAAACCTGCTTCAAGAGAGCTTAAAGTTACATTTTTCCCTG
ACTTAAATGGTGATGTGGTGGCTATTGATTATAAACACTACACACCCTCTTTTAAGAAAG
GAGCTAAATTGTTACATAAACCTATTGTTTGGCATGTTAACAATGCAACTAATAAAGCCA
CGTATAA-----------------------ACCAAATACCTGGTGTATACGTTGTCTTTG
GAGCACAAAACCAGTTGAAACATCAAATT-------------CGTTTGATGTACTGAAGT
CAGAGG-----ACGC----GCAGGGAATGGATAATCTTGCCTGCGAAGATCTAA--AACC
AGTCTCTGAAGAA-------------GTAGTGGAAAATCCTACCATACAGAAAGACGTTC
TTGAGTGT-----AATGTGAAAACTACCGAAGTTGTAGGAGACATTATACTTAAACCAGC
AAATAATAGTTTAAAA---------------------------ATTACAGAA----GAGG
TTGGCCACACAGATCTAATGGCTGCTTATG-----TAGACAATTCTAGT---CTTACTAT
TAAGAAACCTAATGAATTATCTAGAGTATTAGGTTTGAAAACCCTTGCTACTCATGGTTT
AGCTGCTGTTAATAGTGTCCCTTGGGATACTATAGCTAATTATGCTAAGCCTTTTCTTAA
CAAAGTTGTTAGTACAACTACTAACATAGTTACACGGTGTTTAAACCGTGTTTGTACTAA
TTATATGCCT-TATTTCTTTACTTTATTGCTAC--AATTGTGTACTTTTACTAGAAGTAC
AAATTCTAGAATTAAAGCATCTATGCCGACTACTATAGCAAAGAATACTGTT----AAGA
GTGTCGG-----------TAAATTTTGTCTAGAGG---CTTCATTTAATTATTTGAAGTC
A--CCTAATTTT----TCTAAACTGATAAATATTATAATTTGGTTTT-TACTATTAAGTG
TTTGCCTAGGTTCTTTAA--TCTACTCAACCGCTGCT--------------------TTA
GGTGTTTTAATGT-------------CTAATTTAGGCATGCCTTCTTACTGTACTGGTTA
CAGAGAAGGCTATT---TGAACTCTACTAATGTCACTATTGCAACCTACTGTACTG---G
TTCTATACCTTGTAGTGTTTGTCTTAGTGGTTTAGATTCTTTAGACACCTATCCTTCTTT
AGAAACTATACA----------AATTACCAT-TTCATCTTTTAAATGGGATTTAACTGCT
TTTGGCTTAGTTGCAGAGTGGTTTTTGGCATATATTCTTTTCACTAGGTTTTTCTATGTA
CTTGGATTGGCTGCAATCATGCAATTGTTTTTCAGC-----------TATTT------TG
CAGTACATTTTATTA----GTAATTCTTGGCTTATGTGGTTAATAATTAATCTTGTACAA
ATGGCCCCGATTTCAGCTATGGTTAGAATGTACATCTTCTTTGCATCATTTTATTATGTA
TGGAAAAGTTATGTGCATGTTGTAGACGGTTGTAATTCATCAACTTGTATGATGTGTTAC
AAACGTAATAGAGCAACAAGAGTCGAATGTACAACTATTGTTAATGGTGTTAGAAGGTCC
TTTTATGTCTATGCTAATGGAGGTAAAGGCTTTTGCAAACTACACAATTGGAATTGTGTT
AATTGTGATACATTCTGTGCTGGTAGTACATTTATTAGTGATGAAGTTGCGAGAGACTTG
TCACTACAGTTTAA--AAGACCAATAAATCCTACTGACCAGTCTTCTTACATCGTTGATA
GTGTTACAGTGAAGAATGGTTCCATCCATCTTTACTTTGATAAAGCTGGTCAAAAGACTT
ATGAAAGACATTCTCTCTCTCATTTTGTTAACTTAGACAACCTGAGAGCTAATAACACTA
AAGGTTCAT-TGCCTATTAATGTTATA---------------GTTTTTGATGGTAAATCA
AAATGTG---AAGAATCATCTGCAAAATCAGCGTCTGTTTACTACAGTCAGCTTATGTGT
CAACCTATACTGTTACTAGATCAGGCATTAGTGTCTGATGTTGGTGATAGTGCGGAAGTT
GCAGTTAAAATGTTTGATGCTTACGTTAATACGTTTTCATCAACTTTTAACGTACCAATG
GAAAAACTCAAAACACTAGTTGCAACTGCAGAAGCTGAACTTGCAAAGAATGTGTCCTTA
GACAATGTCTTATCTACTTTTATTTCAGCAGCTC---GGCAAGGGTTTGTTGATTCAGAT
GTAGAAACTAAAGATGTTGTTGAATGTCTTAAATTGTCACATCAATCTGACATAGAAGTT
ACTGGCGATAGTTGTAATAACTATATGCTCACCTATAACAAAGTTGAAAACATGACACCC
CGTGACCTTGGTGCTTGTATTGACTGTAGTGCGCGTCATATTAATGCGCAGGTAGCAAAA
-----------AGTCACAACATTGCTTTGATATGGAACGTTAAAGATTTCATGTCATTGT
CTGAACAACTACGAAAACAAATACGTAGTGCTGCTAAAAAGAATAACTTACCTTTTAAGT
TGACATGTGCAACTACTAGACAAGTTGTTAATGTTGTAACAACAAAGATAGCACTTAAGG
GTGGTAAAATTGTTAA---------TAATTGGTTGAAGCAGTTAATTAAAGTTACACTTG
TG---TTCCTTTTTGTTGCTGCTATT-----------TTCTATTT-AATAACACCTGTTC
ATGTCATGTCTAAACATACTGACTTTTCAA----GTGAA------ATCATAGGATACAAG
GCTATTGATGGTGGTGTCACTCGTGACATAGCATCTACAGATACTTGTTTTGCTAACAAA
CATGCTGATTTTGACAC-ATGGTTTAGCCAGCG---TGGTGGTAGTTATACTAATGACAA
AGCTTGCCCATTGATTGCTGCAGTCATAACAAGAGAAGTGGGTTTTGTCGTGCCTGGTTT
GCCTGGCACGATATTACGCACAACTAAT--GGTGACTTTTTGCATTTCTTACCTAGAGTT
TTTAGTGCAGTTGGTAACATCTGTTACACACCATCAAAACTTATAGAGTACACTGACTTT
GCAACATCAGCTTGTGTTTTGGCTGCTGAATGTACAATTTTTAAAGATGCTTCTGGTAAG
CCAGTACCATATTGTTATGATACCAATGTACTAGAAGGTTCTGTTGCTTATGAAAGTTTA
CGCCCTGACACACGTTATGTGCTCATG-GATGGCTCTA---TTATTCAATTTCCTAACAC
CTACCTTGAAGGTTCTGTTAGAGTGGTAACAACTTTTGATTCTGAGTACTGTAGGCACGG
CACTTGTGAAAGATCAGAAGCTGGTGTTTGTGTATCTACTAGTGGTAGATGGGTACTTAA
CAATGATTATTACAGATCTTTACCAGGAGTTTTCTGTGGTGTAGATGCTGTAAATTTACT
-----TACTAATATGTTTACACCACTAATTCAACCTATTGGTGCTTTGGACATATCAGCA
TCTATAGTAGCTGGTGGTATTGTAGCTATCGTAGTAACATGCCTTGCCTACTATTTTATG
AGGTTTAGAAGAGCTTTTGGTGAATACAGTCA------TGTAGTTGCCTTTAATACTTTA
CTATTCCTTATGTCATTCAC-TGTACTCTGTTTAACACCAGTTTACTCATTCTTACCTGG
TG-TTTATTCTGTTATTTACTTGTACTTGACATTTTATCTTACTAATGATGTTTCTTTTT
TAGCACATATTCAGTGGATGGTTATGTTCACACCTTTAGTACCTTTCTGGATAACAATTG
CTTATATCATTTGTATTTCCACAAAGCATTTCTATTGGTTCTTTAGTAATTACCTAAAGA
GACGTGT---AGTCTTTAATGGTGTTTCCTTTA---GTACTTTTGAAGAAGCTGCGCTGT
GCACCTTTTTGTTAAATAAAGAAATGTATCTAAAGTTGCGTAGTGATGTGCTATTACCTC
TTACGCAATATAATAGATACTTAGCTCTTTATAATAAGTACAAGTATTTTAGTGGAGCAA
TGGATACAACTAGCTACAGAGAAGCTGCTTGTTGTCATCTCGCAAAGGCTCTCAATGACT
TCAGTAACTCAGGTTCTGATGTTCTTTACCAACCACCACAAACCTCTATCACCTCAGCTG
TTTTGCAGAGTGGTTTTAGAAAAATGGCATTCCCATCTGGTAAAGTTGAGGGTTGTATGG
TACAAGTAACTTGTGGTACAACTACACTTAACGGTCTTTGGCTTGATGACGTAGTTTACT
GTCCAAGACATGTGATCTGCACCTCTGAAGACATGCTTAACCCTAATTATGAAGATTTAC
TCATTCGTAAGTCTAATCATAATTTCTTGGTACAGGCTGGTAATG----TTCAAC-----
TCAGGGTTATTGGACATTCTATGCAAAATTGTGTACTTAAGCTTAAGGTTGATACAGCCA
ATCCTAAGACACCTAAGTATAAGTTTGTTCGCATTCAACCAGGACAGACTTTTTCAGTGT
TAGCTTGTTACAATGGTTCACCATCTGGT--GTTTACCAATGTGCTATGAGGCCCAATTT
CACTATTAAGGGTTCATTCCTTAATGGTTCATGTGGTAGTGTTGGTTTTAACATAGATTA
TGACTGTGTCTCTTTTTGTTACATGCACCATATGGAATTACCAACTGGAGTTCATGCTGG
CACAGACTTAGAAGGTAACTTTTATGGACCTTTTGTTGACAGGCAAACAGCACAAGCAGC
TGGTACGGACACAACTATTACAGTT--AATGTTTTAGCTTGGTTGTACGCTGCTGTTATA
AATGGAGACAGGTGGTTTCTCAATCGATTTACCACAACTCTTAATGACTTTAAC------
-CTTGTGGCTATGAAGTACAATTATGAACCT-CTAACACAAGACCATGTTGACATACTAG
GACCTCTTTCTGCTCAAACTGGAATTGCCGTTTTAGATATGTGTGCTTCATTAAAAG---
-AATTACTGCAAAATGGTATGAATGGACGTACCATATTGGGTAGTGCTTTATTAGAAGAT
GAATTTACACCTTTTGATGTTGTTAGACAATGCTCAGGTGTTACTTTCCAAAGTGCAGTG
AAAAGAACAATCAAGGGTACACACCACTGGTTGTTACTCACAATTTTGACTTCACTTTTA
GTTTTAGTCCAGAGTACTCAATGGTCTTTGTTCTTTTTTTTGTATGAAAATGCCTTTTTA
CCTTTTGCTATGGGTATTA-TTGCTATGTCTGCTTTTGCAATGATGTTTGTCAAACATAA
GCATGCATTTCTCTGTTTGTTTTTGTTACCTTCTCTTGCCACTGTAGCTTATTTTAATAT
GGTCTATATGCCTGCTAGTTGGGTGATGCGTATTATGACATGGTTGGATATGGTTG-ATA
CTAGTTTGTC--------TGGTTTTAAGCT-----AAAAGACTG-TGTT-ATGTATGCAT
CAG-----CTGTAGTGTTACTAATCCTTATGAC-AGCAAGAACTGTGTATGATGATGGTG
CTAGGAGAGTG---TGGACACTTATG-AATGTCTTGACACTCGTTTATAAAGTTTATTAT
GGTAATGCTTTAGATCAAGCCATTTCCATGTGGGCTCTTATAATCTCTGTTACTTCTAAC
TACTCAGGT---GTAGTTACAACTGTCATGTTTTTGGCCAGAGGTATTGTTTTTATGTGT
GTTGAGTATTGCCCTATTTTCTTCATAACTGGTAATACACTTCAGTGT------------
--ATAATGCTAGTTTATTGT-----TTCTTAGGCTATTTTTGTACTTGTTACTTTGGCCT
CTTTTGTTTACTCAACCGCTACTTTAGACTGACTCTTGGTGTTTATGATTACTTAGTTTC
TACACAGGAGTTTAGATATATGAATTCACAGGGACTACTCCCACCCAAGAATAGCATAGA
TGCCTTCAAACTCAACATTAAATTGTTGGGTGTTGGTGGCAAACCTTGTATCAAAGTAGC
CACTGTACAGTCTAAAATGTCAGATGTAAAGTGCACATCAGTAGTCTTACTCTCAGTTTT
GCAACA-----ACTCAGAGTAGAATCATCATCTAAATTGTGGGCTCAATGTGTCCAGTTA
CACAATGACATTCTCTTAGCTAAAGATACTACTGAAGCCTTTGAAAAAATGGTTTCACTA
CTTTCTGTTTTGCTTTCCATGCAGGGTGCTGTAGACATAAACAAGCTTTGTGAAGAAATG
CTGGACAACAGGGCAACCTTACAAGCTATAGCCTCAGAGTTTAGTTCCCTTCCATCATAT
GCAGCTTTTGCTACTGCTCAAGAAGCTTATGAGCAGGCTGTTGCTAATGGTGA---TTCT
GAAGTTGTTCTTAAAAAGTTGAAGAAGTCTTTGAATGTGGCTAAATCTGAATTTGACCGT
GATGCAGCCATGCAACGTAAGTTGGAAAAGATGGCTGATCAAGCTATGACCCAAATGTAT
AAACAGGCTAGATCTGAGGACAAGAGGGCAAAAGTTACTAGTGCTATGCAGACAATGCTT
TTCACTATGCTTAGAAAGTTGGATAATGATGCACTCAACAACATTATCAACAATGCAAGA
GATGGTTGTGTTCCCTTGAACATAATACCTCTTACAACAGCAGCCAAACTAATGGTTGTC
ATACCAGACTATAACACATATAAAAATACGTGTGATGGTACAACAT-------TTACTTA
TGCATCAGCATTGTGGGAAATCCAACAGGTTGT---AGATGCAGATAGTAAAATTGTTCA
ACTTAGTGAAATTAGTATGGACAATTCACCTAATTTAGCATGGCCTCTTATTGTA-ACAG
CTTTAAG--GGCCAATTCTGCTGTCAAATTACAGAATAATGAGCTTAGTCCTGTTGCACT
ACGACAGATGTCTTGTG-CTGCCGGTACTACACAAACTGCTTGCACTGATGACAATGCGT
TAGCTTACTACAACACAACAAAGGGAGGTAGGTTTGTACTTGCACTGTTATCCGATTTAC
AGGATTTGAAATGGGCTAGATTCCCTAAGAGTGATGGAACTGGTACTATCTATACAGAAC
TGGAACCACCTTGTAGGTTTGTTACAGACACACCTAAAGGTCCTAAAGTGAAGTATTTAT
ACTTTATTAAAGGATTAAACAACCTAAATAGAGGTATGGTACTTGGTAGTTTAGCTGCCA
CAGTACGTCTACAAGCTGGTAATGCAACAGAAGTGCCTGCCAATTCA-ACTGTATTATCT
TTCTGTGCTTTTGCTGTAGATGCTGCTAAAGCTTACAAAGATTATCTAGCTAGTGGGGGA
CAACCAATCACTAATTGTGTTAAGATGTTGTGTACACACACTGGTACTGGTCAGGCAATA
ACAGTTACACCGGAAGCCAATATGGATCAAGAATCCTTTGGTGGTGCATCGTGTTGTCTG
TACTGCCGTTGCCACATAGATCATCCAAATCCTAAAGGATTTTGTGACTTAAAAGGTAAG
TATGTACAAATACCTACAACTTGTGCTAATGACCCTGTGGGTTTTACACTTAAAAACACA
GTCTGTACCGTCTGCGGTATGTGGAAAGGTTATGGCTGTAGTTGTGATCAACTC---CGC
GAACCCATGCTTCAGTCAGCTGATGCACA-ATCGTTTTTAAACGGGTTTGCGGTGTAAGT
GCA---GCCCGTCTTACACCGTGCGGCACAGGCACTAGTACTGATGTC-GTATACAGGGC
-TTTTGACATCTACAAT------GATAAAGTAGCTGGTTTTGCTAAATTCCTAAAAACTA
ATTGTTGTCGCTTCCAAGAAAAGGACGAAGATGACAATTTAATTGATTCTTACTTTGTAG
TTAAGAGACACACTTTCTCTAACTACCAACATGAAGAAACAATTTATAATTTACTTAAGG
ATTGTCCAGCTGTTGCTAAACATGACTTCTTTAAGTTTAGAATAGACGGTGACATGGTAC
CACATATATCACGTCAACGTCTTACTAAATACACAATGGCAGACCTCGTCTATGCTTTAA
GGCATTTTGATGAAGGTAATTGTGACACATTAAAAGAAATACTTGTCACATACAATTGTT
GTGATGATGATTATTTCAATAAAAAGGACTGGTATGATTTTGTAGAAAACCCAGATATAT
TACGCGTATACGCCAACTTAGGTGAACGTGTACGCCAAGCTTTGTTAAAAACAGTACAAT
TCTGTGATGCCATGCGAAATGCTGGTATTGTTGGTGTACTGACATTAGATAATCAAGATC
TCAATGGTAACTGGTATGATTTCGGTGATTTCATACAAACCACGCCAGGTAGTGGAGTTC
CTGTTGTAGATTCTTATTATTCATTGTTAATGCCTATATTAACCTTGACCAGGGCTTTAA
CTGCAGAGTCACATGTTGACACTGACTTAACAAAGCCTTACATTAAGTGG-GATTTGTTA
AAATATGACTTCACGGAAGAGAGGTTAAAACTCTTTGACCGTTATTTTAAATATTGGGAT
CAGACATACCACCCAAATTGTGTTAACTGTTTGGATGACAGATGCATTCTGCATTGTGCA
AACTTTAATGTTTTATTCTCTACAGTGTTCCCACCTACAA---GTTTTGGACCACTAGTG
AGAAAAATATTTGTTGATGGTGTTCCATTTGTAGTTTCAACTGGATACCACTTCAGAGAG
CTAGGTGTTGTACATAATCAGGATGTAAACTTACATAGCTCTAGACTTAGTTTTAAGGAA
TTACTTGTGTATGCTGCTGACCCTGCTATGCACGCTGCTTCTGGTAATCTATTACTAGAT
AAACGCACTACGTGCTTTTCAGTAGCTGCACTTACTAACAATGTTGCTTTTCAAACTGTC
AAACCCGGTAATTTTAACAAAGACTTCTATGACTTTGCTGTGTCTAAGGGTTTCTTTAAG
GAAGGAAGTTCTGTTGAATTAAAACACTTCTTCTTTGCTCAGGATGGTAATGCTGCTATC
AGCGATTATGACTACTATCGTTATAATCTACCAACAATGTGTGATATCAGACAACTACTA
TTTGTAGTTGAAGTTGTTGATAAGTACTTTGATTGTTACGATGGTGGCTGTATTAATGCT
AACCAAGTCATCGTCAACAACCTAGACAAATCAGCTGGTTTTCCATTTAATAAATGGGGT
AAGGCTAGACTTTATTATGATTCAATGAGTTATGAGGATCAAGATGCACTTTTCGCATAT
ACAAAACGTAATGTCATCCCTACTATAACTCAAATGAATCTTAAGTATGCCATTAGTGCA
AAGAATAGAGCTCGCACCGTAGCTGGTGTCTCTATCTGTAGTACTATGACCAATAGACAG
TTTCATCAAAAATTATTGAAATCAATAGCCGCCACTAGAGGAGCTACTGTAGTAATTGGA
ACAAGCAAATTCTATGGTGGTTGGCACAACATGTTAAAAACTGTTTATAGTGATGTAGAA
AACCCTCACCTTATGGGTTGGGATTATCCTAAATGTGATAGAGCCATGCCTAACATGCTT
AGAATTATGGCCTCACTTGTTCTTGCTCGCAAACATACAACGTGTTGTAGCTTGTCACAC
CGTTTCTATAGATTAGCTAATGAGTGTGCTCAAGTATTGAGTGAAATGGTCATGTGTGGC
GGTTCACTATATGTTAAACCAGGTGGAACCTCATCAGGAGATGCCACAACTGCTTATGCT
AATAGTGTTTTTAACATTTGTCAAGCTGTCACGGCCAATGTTAATGCACTTTTATCTACT
GATGGTAACAAAATTGCCGATAAGTATGTCCGCAATTTACAACACAGACTTTATGAGTGT
CTCTATA-GAAATAGAGATGTTGACACAGACTTTGTGAATGAGTTTTACGCATATTTGCG
TAAACATTTCTCAATGATGATACTCTCTGACGATGCTGTTGTGTGTTTCAATAGCACTTA
TGCATCTCAAGGTCTAGTGGCTAGCATAAAGAACTTTAAGTCAGTTCTTTATTATCAAAA
CAATGTTTTTATGTCTGAAGCAAAATGTTGGACTGAGACTGACCTTACTAAAGGACCTCA
TGAATTTTGCTCTCAACATACAATGCTAGTTAAACAGGGTGATGATTATGTGTACCTTCC
TTACCCAGATCCATCAAGAATCCTAGGGGCCGGCTGTTTTGTAGATGATATCGTAAAAAC
AGATGGTACACTTATGATTGAACGGTTCGTGTCTTTAGCTATAGATGCTTACCCACTTAC
TAAACATCCTAATCAGGAGTATGCTGATGTCTTTCATTTGTACTTACAATACATAAGAAA
GCTACATGATGAGTTAACAGGACACATGTTAGACATGTATTCTGTTATGCTTACTAATGA
TAACACTTCAAGGTATTGGGAACCTGAGTTTTATGAGGCTATGTACACACCGCATACAGT
CTTACAGGCTGTTGGGGCTTGTGTTCTTTGCAATTCACAGACTTCATTAAGATGTGGTGC
TTGCATACGTAGACCATTCTTATGTTGTAAATGCTGTTACGACCATGTCATATCAACATC
ACATAAATTAGTCTTGTCTGTTAATCCGTATGTTTGCAATGCTCCAGGTTGTGATGTCAC
AGATGTGACTCAACTTTACTTAGGAGGTATGAGCTATTATTGTAAATCACATAAACCACC
CATTAGTTTTCCATTGTGTGCTAATGGACAAGTTTTTGGTTTATATAAAAATACATGTGT
TGGTAGCGATAATGTTACTGACTTTAATGCAATTGCAACATGTGACTGGACAAATGCTGG
TGATTACATTTTAGCTAACACCTGTACTGAAAGACTCAAGCTTTTTGCAGCAGAAACGCT
CAAAGCTACTGAGGAGACATTTAAACTGTCTTATGGTATTGCTACTGTACGTGAAGTGCT
GTCTGACAGAGAATTACATCTTTCATGGGAAGTTGGTAAACCTAGACCACCACTTAACCG
AAATTATGTCTTTACTGGTTATCGTGTAACTAAAAACAGTAAAGTACAAATAGGAGAGTA
CACCTTTGAAAAAGGTGACTATGGTGATGCTGTTGTTTACCGAGGTACAACAACTTACAA
ATTAAATGTTGGTGATTATTTTGTGCTGACATCACATACAGTAATGCCATTAAGTGCACC
TACACTAGTGCCACAAGAGCACTATGTTAGAATTACTGGCTTATACCCAACACTCAATAT
CTCAGATGAGTTTTCTAGCAATGTTGCAAATTATCAAAAGGTTGGTATGCAAAAGTATTC
TACACTCCAGGGACCACCTGGTACTGGTAAGAGTCATTTTGCTATTGGCCTAGCTCTCTA
CTACCCTTCTGCTCGCATAGTGTATACAGCTTGCTCTCATGCCGCTGTTGATGCACTATG
TGAGAAGGCATTAAAATATTTGCCTATAGATAAATGTAGTAGAATTATACCTGCACGTGC
TCGTGTAGAGTGTTTTGATAAATTCAAAGTGAATTCAACATTAGAACAGTATGTCTTTTG
TACTGTAAATGCATTGCCTGAGACGACAGCAGATATAGTTGTCTTTGATGAAATTTCAAT
GGCCACAAATTATGATTTGAGTGTTGTCAATGCCAGATTACGTGCTAAGCACTATGTGTA
CATTGGCGACCCTGCTCAATTACCTGCACCACGCACATTGCTAACTAAGGGCACACTAGA
ACCAGAATATTTCAATTCAGTGTGTAGACTTATGAAAACTATAGGTCCAGACATGTTCCT
CGGAACTTGTCGGCGTTGTCCTGCTGAAATTGTTGACACTGTGAGTGCTTTGGTTTATGA
TAATAAGCTTAAAGCACATAAAGACAAATCAGCTCAATGCTTTAAAATGTTTTATAAGGG
TGTTATCACGCATGATGTTTCATCTGCAATTAACAGGCCACAAATAGGCGTGGTAAGAGA
ATTCCTTACACGTAACCCTGCTTGGAGAAAAGCTGTCTTTATTTCACCTTATAATTCACA
GAATGCTGTAGCCTCAAAGATTTTGGGACTACCAACTCAAACTGTTGATTCATCACAGGG
CTCAGAATATGACTATGTCATATTCACTCAAACCACTGAAACAGCTCACTCTTGTAATGT
AAACAGATTTAATGTTGCTATTACCAGAGCAAAAGTAGGCATACTTTGCATAATGTCTGA
TAGAGACCTTTATGACAAGTTGCAATTTACAAGTCTTGAAATTCCACGTAGGAATGTGGC
AACTTTACAAG-------CTGAAAATGTAACAGGACTCTTTAAAGATTGTAGTAAGGTAA
TCACTGGGTTACATCCTACACAGGCACCTACACACCTCAGTGTTGACACTAAATTCAAAA
C---TGAAGGTTTATGTGTTGACATACCTGGCATACCTAAGGACATGACCTATAGAAGAC
TCATCTCTATGATGGGTTTTAAAATGAATTATCAAGTTAATGGTTACCCTAACATGTTTA
TCACCCGCGAAGAAGCTATAAGACATGTACGTGCATGGATTGGCTTCGATGTCGAGGGGT
GTCATGCTACTAGAGAAGCTGTTGGTACCAATTTACCTTTACAGCTAGGTTTTTCTACAG
GTGTTAACCTAGTTGCTGTACCTACAGGTTATGTTGATACACCTAATAATACAGATTTTT
CCAGAGTTAGTGCTAAACCACCGCCTGGAGATCAATTTAAACACCTCATACCACTTATGT
ACAAAGGACTTCCTTGGAATGTAGTGCGTATAAAGATTGTACAAATGTTAAGTGACACAC
TTAAAAATCTCTCTGACAGAGTCGTATTTGTCTTATGGGCACATGGCTTTGAGTTGACAT
CTATGAAGTATTTTGTGAAAATAGGACCTGAGCGCACCTGTTGTCTATGTGATAGACGTG
CCACATGCTTTTCCACTGCTTCAGACACTTATGCCTGTTGGCATCATTCTATTGGATTTG
ATTACGTCTATAATCCGTTTATGATTGATGTTCAACAATGGGGTTTTACAGGTAACCTAC
AAAGCAACCATGATCTGTATTGTCAAGTCCATGGTAATGCACATGTAGCTAGTTGTGATG
CAATCATGACTAGGTGTCTAGCTGTCCACGAGTGCTTTGTTAAGCGTGTTGACTGGACTA
TTGAATATCCTATAATTGGTGATGAACTGAAGATTAATGCGGCTTGTAGAAAGGTTCAAC
ACATGGTTGTTAAAGCTGCATTATTAGCAGACAAATTCCCAGTTCTTCACGACATTGGTA
ACCCTAAAGCTATTAAGTGTGTACCCCAAGCTGATGTAGAATGGAAGTTCTATGATGCAC
AGCCTTGTAGTGACAAAGCTTATAAAATAGAAGAATTATTCTATTCTTATGCCACACATT
CTGACAAATTCACAGATGGTGTATGCCTATTTTGGAATTGCAATGTCGATAGATATCCTG
CTAATTCCATTGTTTGTAGATTTGACACTAGAGTGCTATCTAACCTTAACTTGCCTGGTT
GTGATGGTGGCAGTTTGTATGTAAATAAACATGCATTCCACACACCAGCTTTTGATAAAA
GTGCTTTTGTTAATTTAAAACAATTACCATTTTTCTATTACTCTGACAGTCCATGTGAGT
CTCATGGAAAACAAGTAGTGTCA-----GATATAGATTATGTACCACTAAAGTCTGCTAC
GTGTATAACACGTTGCAATTTAGGTGGTGCTGTCTGTAGACATCATGCTAATGAGTACAG
ATTGTATCTCGATGCTTATAACATGATGATCTCAGCTGGCTTTAGCTTGTGGGTTTACAA
ACAATTTGATACTTATAACCTCTGGAACACTTTTACAAGACTTCAGAGTTTAGAAAATGT
GGCTTTTAATGTTGTAAATAAGGGACACTTTGATGGACAACAGGGTGAAGTACCAGTTTC
TATCATTAATAACACTGTTTACACAAAAGTTGATGGTGTTGATGTAGAATTGTTTGAAAA
TAAAACAACATTACCTGTTAATGTAGCATTTGAGCTTTGGGCTAAGCGCAACATTAAACC
AGTACCAGAGGTGAAAATACTCAATAATTTGGGTGTGGACA-TTGCTGCTAATACTGTGA
TCTGGGACTACAAAAGAGATGCTCCAGCACATATAT---------CTACTATTGGTGTTT
GTTCTATGACTGACATAGCCAAGAAACCAACTGAAACGATTTGTGCACCACTCACTGTCT
TTTTTGATGGTAGAGTTGATGGTCAAGTAGACTTATTTAGAAATGCCCGTAATGGTGTTC
TTATTACAGAAGGTAGTGTTAAAGGTTTACAACCAT----CTGTAGGTCCCAAACAAGCT
AGTCTTAATGG----------------AGTCACATTAATTGGAGAAGCCGTAAAAACACA
GTTCAATTATTATAAGAAAGTTGATGGTGTTGTCCAACAATTACCTGAAACTTACTT-TA
CTCAGAGTAGAAATTTACAAGAATTTAAACCCAGGAGTCAAATGGAAATTGATTTCTTAG
AATTAGCTATGGATGAATTCATTGAACGGTATAAATTAGAAGGCTATGCCTTCGAACATA
TCGTTTATGGAGATTTTAGTCATAGTCAGTTAGGTGGTTTACATCTACTGATTGGACTAG
CTAAACGTTTTAAGGAATCACCTTTTGAATTAGAAGATTTTATTCCTATGGACAGTACAG
TTA---AAAACTATTTCATAACAGATGCGCAAACAGGTTCATCTAAGTGTGTGTGTTCTG
TTATTGATTTATTACTTGATGATTTTGTTGAAATAATAAAATCCCAAGATTTATCTGTAG
TTTCTAAGGTTGTCAAAGTGACTATTGACTATACAGAAATTTCATTTATGCTTTGGTGTA
AAGATGGCCATGTAGAAACATTTTACCCAAAATTACAATCTAGTCAAGCGTGGCAACCGG
GTGTTGCTATGCCTAATCTTTACAAAATGCAAAGAATGCTATTAGAAAAGTGTGACCTTC
AAAATTATGGTGATAGTGCAACATTACCTAAAGGCATAATGATGAATGTCGCAAAATATA
CTCAACTGTGTCAATATTTAAACACATTAACATTAGCTGTACCCTATAATATGAGAGTTA
TACATTTTGGTGCTGGTTCTGATAAAGGAGTTGCACCAGGTACAGCTGTTTTAAGACAGT
GGTTGCCTACGGGTACGCTGCTTGTCGATTCAGATCTTAATGACTTTGTCTCTGATGCAG
ATTCAACTTTGATTGGTGATTGTGCAACTGTACATA-CAGCTAATAAATGGGATCTCATT
ATTAGTGATATGTACGACCCTAAGACTAAAAATGTTACAAAAGAAAATGACTCTAAAGAG
GGTTTTTTCACTTACATTTGTGGGTTTATACAACAAAAGCTAGCTCTTGGAGGTTCCGTG
GCTATAAAGATAACAGAACATTCTTGGAATGCTGATCTTTATAAGCTCATGGGACACTTC
GCATGGTGGACAGCCTTTGTTACTAATGTGAATGCGTCATCATCTGAAGCATTTTTAATT
GGATGTAATTATCTTGGCAAACCACGCGAACAAATAGATGGTTATGTCATGCATGCAAAT
TACATATTTTGGAGGAATACAAATCCAATTCAGTTGTCTTCCTATTCTTTATTTGACATG
AGTAAATTTCCCCTTAAATTAAGGGGTACTGCTGTTATGTCTTTAAAAGAAGGTCAAATC
AATGATATGATTTTATCTCTTCTTAGTAAAGGTAGACTTATAATTAGAGAAAACAACAGA
GTTGTTATTTCTAGTGATGTTCTTGTTAACAACTAAACGAACAATGTTTGTTTTTCTTGT
TTT----ATTGCCACT--------AGTCTCTAGTCAGTGTGTTAATCTTACAACC----A
GAACTCAATTACCCCCTGCATACACTAATTCTTTCACACGTGGTGTTTATTACCCTGACA
AAGTT--------TTCAGATCCTCAGTTTTACATTCAACTCAGGACTTGTTCTTACCTTT
CTTTTCCAATGTTACTTGGTTCCATGCTATACATGTCTCTGGGACCAATGGTACT-----
-AAGAGGTTTGATAACCCTGTCCTACCATTTAATGATGGTGTTTATTTTGCTTCCACTGA
GAAGTCTAACATAATAAGAGGCTGGATTTTTGGTACTACTTTAGATTCGAAGACCCAGTC
CC-------TACTTATTGTTAATAACGCTACTAATGTTGTTATTAA-AGTCTGTGAATTT
CAATTTTGTAATGATCCATTTTTGGGTGTTTATTA--CCACAAAA---------------
---ACAACAAAAGTTGGATGGAAAGTGAGTTCAGAGTTTATTCT-AGTGCGAATAATTGC
ACTTTTGAATATGTCTCTCAGCCTTTTCTTATGGACCT---TGAAGGAAAACAGGGTAAT
T-------------TCAAAAATCTTAGGGAATTTGTGTT--------TAAGAATATTGAT
G---------GTTATTTTAAAATATATTCTAAGCA-------CACGCCTATTAATTTAGT
GCGTGATCTCCCTCA---------------GGGTTTTTCGGCTTTAGAACCATT------
------------------------------------------------GGTAGATTTGCC
AATAGGTAT-----TAACATCACTAGGT----TTCAAACTTTACTTGCTTTACATAG---
-----AAGGTATTTGACTCCTGGTGATTCTTCTTCAGGTTGGACAGCTGGTGCTGCAGCT
TATTATGTGGGTTATCTTCAACCTAGGACTTTTCTATTAAAATATAATGAAAATGGAACC
AT-TACAGATGCTGTAGACTGTGCACTTGACCCTCTCTCAGAAACAAAGTGTACGTTGAA
ATCCTTCACTGTAGAAAAAGGAATCTATCAAACTTCTAACTTTAGAGTCCAACCAACAGA
ATCTATTGTTA-----------------------GATTTCCTAAT---------------
-----------------ATTACAAACTTGTGCCCTTT-----TGGTGAAGTTTTTAACGC
CACCAGATTTGCATCTGTTTATGCTTGGAACAGG------------AAGAGAATCAGCAA
CTGT-GTTGCTGATTATT-CTGTCCTATAT-AATTCCGCATCATTTTCCACTTTTAAGTG
TTATGGAGTGTCTCCTACTAAATTAAATG--ATCTCTGCTTTACTAATGTCTATGCAGAT
TCATTTGTAATTAGAGGTGATGAAGTCAGACAAAT--------------CGCTCCAGGGC
AAACTGGAAAGATTGCTGA---------------TTATAATTATAAAT------------
TACCAGATGATTTTACAGGCTGCGTTATAGCTTG-GAATTCTAACAATCTTGATTCTAAG
GTTGGTGGTAATTATAATTACCTGTATAGATTGTTTAGGAAGTCTAATCTCAAACCTTTT
GAGAGAGA---------------TAT---TTCA---ACTGA-------------------
-----AATCTATCAGGCCGGTAGCACACCTTGTAATGGTGTTGAAGGTTTTAATTGTTAC
TTTCCTTTACAATCATATGGTTTCCAACCCACTAATGGTGTTGGTTACCAACCATACA-G
AGTAGTAGTACTTTCTTTTGAACTTCTACATGCACC----------------AGCAACTG
TTTG----TGGACCTAAAAAGTCTACTAATTTGGTTAAAAACAAATGTGTCAATTTCAAC
TTCAATGGTTTAACAGGCACAGGTGTTCT---TACTGAGTCTAACAAAAAGTTTCTGCCT
TTCCAACAATTTGGCAGAGACATTGCTGACACTACTGATGCTGTCCGTGATCCACAGACA
CTTGAGATTCTTGACATTACACCATGTTCTTTTGGTGGTGTCAGTGT-------------
--------TATAACACCAGGAACAAATACTTCTAACCAGGTTGCTGTTCTTTATCAGGAT
GTTAACTGCACAGAAGTCCCTGTTGCTATTCATGCAGATCAACTTACTCCTACTTGGCGT
GTTTATTCTACAGGTTCTAATGTTTTTCAAACACGTGCAGGCTGTTTAATAGGGGCTGAA
CATGTCAACAACTCAT---------ATGAGTGTGACATACCCATTGGTGCAGGTATATGC
GCTAGTTATCAGACTCAGACTAATTCTCCTCGGCGGGCACGTAGTGTAGCTAGTCAATCC
ATC----ATTGCCTACACTATGTCACTTGGTGCAGAAAATTCAGTTGCTTACTCTAAT-A
ACTCTATTGC-----------------CATACCCACAAATTTTACTATTAGTGTTACCAC
AGAAATTCTACCAGTGTCTATGACCAAGACATCAGTAGATTGTACAATGTACATTTGTGG
TGATTCAACTGAATGCAGCAATCTTTTGTTGCAATATGGCAGTTTTTGTACACAATTAAA
CCGTGCTTTAACTGGAATAGCTGTTGAACAAGACAAAAACACCCAAGAAGTTTTTGCACA
AGTCAAACAAATTTACAAAACACCACCAATTAAAGATTTTGGTGGT---TTTAATTTTTC
ACAAATATTACCAGATCCA--------------TCAAAACCAAGCAAGAGGTCATTTATT
GAAGATCTACTTTTCAACAAAGTGACACTTGCAGATGCTGGCTTCATCAAACAATATGGT
GATTGCCT------TGGTGATATTGCTGCTAGAGACCTCATTTGTGCACAAAAGTTTAAC
GGCCTTACTGTTTTGCCACCTTTGCTCACAGATGAAATGATTGCTCAATACACTTCTGCA
CT-GTTAGCGGGTACAATCACTTCTGGTTGGACCTTTGGTGCAGGTGCTGCATTACAA--
ATACCATTTGCTATGCAAATGGCTTATAGGTTTAATGGTATTGGAGTTACACAGAATGTT
CTCTATGAGAACCAAAAATTGATTGCCAACCAATTTAATAGTGCTATTGGCAAAATTCAA
GACTCACTTTCTTCCACAGCAAGTGCACTTGGAAAACTTCAAGATGTGGTCAACCAAAAT
GCACAAGCTTTAAACACGCTTGTTAAACAACTTAGCTCCAATTTTGGTGCAATTTCAAGT
GTTTTAAATGATATCCTTTCACGTCTTGACAAAGTTGAGGCTGAAGTGCAAATTGATAGG
TTGATCACAGGCAGACTTCAAAGTTTGCAGACATATGTGACTCAACAATTAATTAGAGCT
GCAGAAATCAGAG----CTTCTGCTAATCTTGCTGCTACTAAAATGTCAGAGTGTGTACT
TGGACAATCAAAAAGAGTTGATTTTTGTGGAAAGGGCTATCATCTTATGTCCTTCCCTCA
GTCAGCACCTCATGGTGTAGTCTTCTTGCATGTGACTTATGTCCCTGCACAA-GAAAAGA
ACTTCACAACTGCTCCTGCCATTTGTCATGATGGAAAAGCACACT----------TTCCT
CGTGAAGGTGTCTTTGT---TTCAAATGGCAC--------ACACTGGTTTGTAACACAAA
GGA----ATTTTTATGAACCACAAATCATTACTACAGACAACAC---ATTTGTGTC-TGG
TAACTGTGATGTTGTAATAGGAATTGTCAACAACACAGTTTATGATCCTTT--GCAAC--
--CTGAATTAGACTCATTCAAGGAGGAGTTAGATAAATATTTTAAGAATCATA-CATCAC
CAGATGTTGATTTAGGTGACATCTCTGGCATTAATGCTTCAGTTGTAAACATT--CAAAA
AGAAATTGACCGCCTCAATGAGGTTGCCAAGAATTTAAATGAATCTCTCATCGATCTCCA
AGAACTTGGAAAGTATGAGCAGTATATAAAATGGCCATGGTACATTTGGCTAGGTTTTAT
AGCTGGCTTGATTGCCATAGTAATG---GTGACAATTATGCTTTGCTGTATGACCAGTTG
CTGT---AGTTGT---------CTCAAGGGCTGTTGTTCTTGTGGATCCTGCTGCAAATT
TGATGAAGACGACTCTGAGCCAGTGCTCAAAGGAGTCAAATTACATTACACATAAACGAA
CTT-ATGGATTTGTTTATGAGAATCTTCACAATTGGAACTGTAACTTTGAAGCAAGGTGA
AATCAAGGATGCTACTCCTTCAGATTTTGTTCGCGCTACTGCAACGATACCGATACAAGC
-CTCACTCCCTTTCGGATGGCTTATTGTTGGCGTTGCA--CTTCTTGCTGTTTTTCAGAG
CGCTTCCAAAATCAT-----AACCCTCAAAAAGAGATGGCAACTAG-----CACTCTCCA
AGGGTGTTCACTTTGTTTGCAACTTGCTGTTGTTGTTTGTAA--CAGTTTACTCACACCT
TTTGCTCGT-----------TGCTGCTGGCCTTGAAGCCCCTTTTCTCTATCTTTATGCT
TTAGTCTACT------TCTTGCAGAGT---------------ATAAACTTTGTAAGAATA
ATAATGAGGCTTTGGCT-----TTGCTGGAAATGCCGTTCCAAAAACCCATTACTTTATG
ATGCCAACTATTTTCTTTGCTGGCATACTAATTGTTACGACTATTGTATACCTTACAATA
GTGTAACTTCTTCAATTGTCATTACTTCAGGTGATGGCACAACAAGTCCTATTTCTGAAC
ATGACT--ACCAGATTGGTGGTTATACTGAAAAATGGGAATCTGGAGT----AAAAGACT
GTGTTGTATTACACAGTTACTTCACTTCAGACTATTACCAGCTGTACTCAACTCAATTGA
GTACAGACACTGGTGTTGAACATGTTACCTTCTTCATCTACAATAAAAT------TGTTG
ATGAGCCTGAAGAACATGTCCAAATTCACACAATCGACGTTTCATCCGGAGTTGTTAATC
CAGTA---------ATGGAACCAATTTATGA--TGAACCGACGACGACTACTAGCGTGCC
TTTGTAAGCAC-----AAGCTGATGAGTACGAACTTATG--TACTCATTCGTTTCGGAAG
A---------GACAGGTACGTTAATAGTTAATAGCGTACTTCT---------TTTTCTTG
CTTTCGTGGTATTCTTGC--------------TAGTTACACTAGCCATCCTTACTGCGCT
TCGATTGTGTGCGTACTGCTGCAA-----TATTGT--TAACGTGAGTCTTGTAAAACCTT
CTTTTTACGTTTA---------CTCTCGTGTTAAAAATCTGAATTCTTCT---AGAGTTC
CTGATCTTCTGGTCTAAACGAACTAAATATTA-TATTAGTTTTTCTGTTTGGAACTT---
---------TAATTTTA---GCCATGGCAGATTCCAACGGTACTATTAC-CGTTGAAGAG
CTTAAAAAGCTCCTTGAACAATGGAACCTAGTAATAGGTTTCCTATTCCTTA---CATGG
ATTTGTCTTCT--------------------------ACAATTTGCCTATGCCAACAGGA
ATAGGTTTTTGTATATAATTAAGTTAATTTTC---CTCTGGCTGTTATGG----------
-------------------CCAGTAACTTTAGC------TTGTTTTGTGCTTGCTG----
--CTGTTTACAGAATAAATTGGATCACCGGTGGAATTGCTATCGCAATGGCT--------
-TGTCTTGT--------------------------AGGCTTGATGTGGC-----------
--------TCAGCTACTTCATTGCTTCTTTCAGACTGTTTGC------GCGTACGCGTTC
CATGTGGTCAT--TCAATCCAGAAA----CTAACATTCTTCTCAACGTGCCACTCCATGG
CACTATTCTGACCAGACCGCTTCTAGAAAGTGAACTCGTAATCG----GAGCTGTGATCC
TTCGTGGACATCTTCGTATTGCTGGACACCATCTAGGACGCTGTGACATCA---------
----AGGACCTGCCTAAAG--AAATCACTGTTGCTACATCACGAACGCTTTCTTATTACA
AATTGGG---AGCTTCGCAGCGTGTAGCAGGTGACTCAGGTTTTGCTGCATACAGTCGCT
----------------------ACAGGATTGGCAACTATAAATTAAAC------ACAGAC
CATTCCAGTAGCAGTGACAATATTGCTTTGCTTGTACAGTAAGTGACAACAGATGTTTCA
TCTCGTTGACTTTCAGGTTACTATAGCAGAGATATTACTAATTATTATGAGGACTTT---
----TAAAGTTTCCATTTGGAATCT------TGATTACATCATAAACCTCATAATTAAAA
ATTTATCTAAGTCACTAACTGAGAATAAATATTCTCAATTAGATGAAGAGCAACCAATGG
AGATTGATT-------------AAACGAACATGAAAATTATTCTTTTCTTGGCA-----C
TGATAACACTCGCTACTTGTGAGCTTTATCACTACCAAGAGTGTGTTAG---AGGTACAA
CAGTACTTTTAAAA----GAACCTTGCTCTTCTGGAACATACGAGGGCAATTCACCATTT
CATCCTCTAGCTGA-------TAACAAATTTGCAC-TGACTTGCTTTAGCACTCAATTTG
CTTTTGCTTG---TCCTGACGGCGTAAAACAC----GTCTATCAGTTACGTGCCAGATCA
GTTTCACCTAAACTGTTCATCAGACAAGAGGAAGTT---CAA-----GAACTTTACTCTC
CAATTTTTCTTATTGTTGCGGCAATAGTGTTTATA---ACACTTTGCTTCACACTCAAAA
GAAAGACAGAATGATTGAACTTTCATTAATTGACTTCTATTTGTGCTTTTTAGCC--TTT
CTGCTATTCC-----TTGTTTTAATTATGCTTATTATCTTTTGGTTCTCACTTGAACTGC
AA-GATCATAATGAAACTTGTCAC---GCCTAAACGAACATGAAATTTCTTGTTTTCTTA
GGAATCATCACAACTGTA-GCTGCATTTCACCAAGAATGTAGTTTAC---AGTCATGTAC
TCAACATC------AACCATATGTAGTTGATGACCCGTGTCCTATTCACTTCTA-TTCTA
AATGGTATATT------AGAGTAGGAGCTAGAAAAT-CAGC--ACCTTTAATTGAATTGT
GCGTGGATGAGGCTGGTTCTAAATCACCCATT-CAGTACATCGATATCGGTAATTATACA
GTTTCC----TGTTTACCTTTTACA-----ATTAATTGCCAGGAACCTAAATTGGGTAGT
CTTGTAGTGCGTTGTTCGTTCTATGAAGACT---------TTTTAGAGTATCATGACGTT
CGTGTTGTTTTAGATTTCATCTAAACGAACAAACTAAAATGTCTGA--------TAATGG
ACCCCA---AAATCAGCGAAATGCACCCCGC-------------ATTACGTTTGGTGGAC
CCTCAGATTCAACTGGCAGTAAC------CAGAATGGAGAACGCAGTGGGGCGCGATCAA
AACAACGTCGGCCCCAAGGTTTACCCAATAATACTGCGTCTTGGTTCACCGCTCTCACTC
AACATGGCAAGGAAGACCTTAAATTCCCTCGAGGACAAGGCGTTCCAATTAACACCAATA
GCAGTCCAGATGACCAAATTGGCTACTACCGAAGAGCTACCAGACGAATTCGTGGTGGTG
ACGGTAAAATGAAAGATCTCAGTCCAAGATGGTATTTCTACTACCTAGGAACTGGGCCAG
AAGCTGGACTTCCCTATGGTGCTAACAAAGACGGCATCATATGGGTTGCAACTGAGGGAG
CCTTGAATACACCAAAAGATCACATTGGCACCCGCAATCCTGCTAACAATGCTGCAATCG
TGCTACAACTTCCTCAAGGAACAACATTGCCAAAAGGCTTCTACGCAGAAGGGAGCAGAG
GCGGCAGTCAAGCCTCTTCTCGTTCCTCATCACGTAGTCGCAA-------------CAGT
TCAAGAAATTCAACTCCAGGCAGCAGTA---GGGGAACTTCTCCTG------CTAGAATG
GCTGGCAATGGCGGTGATGCTGCTCTTGCTTTGCTGCTGCTTGACAGATTGAACCAGCTT
GAGAGCAAAATGTCTGGTAAAGGCCAACAACAACAAGGCCAAACTGTCACTAAGAAATCT
GCTGCTGAGGCTTCTAAGAAGCCTCGGCAAAAACGTACTGCCACTAAAGCATACAATGTA
ACACAAGCTTTCGGCAGACGTGGTCCAGAACAAACCCAAGGAAATTTTGGGGACCAGGAA
CTAATCAGACAAGGAACTGATTACAAACATTGGCCGCAAATTGCACAATTTGCCCCCAGC
GCTTCAGCGTTCTTCGGAATGTCGCGCATTGGCATGGAAGTCACACCTTCGG--------
GAACGTGGTTGACC----------------TACACAGGTGCCATCAAATTGGATGACAAA
GATCCAAATTTCAAAGATCAAGTCATTTTGCTGAATAAGCATATTGACGCATACAAAACA
TTCCCACCAACAGAGCCTAAAAAGGACAAAAAGAAGAAGGCTGATGAAACTCAAGCCTTA
CCGCAGAGACAGAAGAAACAGCAAACT--GTGACTCTTCTTC--------CTGCTGCAGA
TTTGGATGATTTCTCCAAACAATTGCAACAATCCATGAGCAG------TGCTGACTCAAC
T-CAGGCCTAA--ACTCATGCAGACCACACAAGGCAG-ATGGGCTATATAAACGT-----
TTTCGCTTTTCCGT-TTACGATATATAGTCTACTCTTGTGCAGAATGAATTC---TCGTA
ACTACATAGCACAAGTAGATGTAGTTAAC---TTTAATCTCACATAGCAATCTTTAATCA
G--TGTGTAACATTAGGGAGGACTTGAAAGAGCCACCACATTTTCACCGAGGCCACGCGG
AGTA----------TACAGTGAACAATGCTAGGGAGAGCTGCCTATATGGAAGAGCCCTA
ATGTGTAAAAT-TAATTTTAGTAGTGCTATCCCCATGTGATTTTAATAGCTTC-------
TTAGGAGAATGACAAAAAAAAAAAAAAAAAAAAAAAAAAAAAAAAA
>BetaCoV/Germany/BavPat1/2020|EPI_ISL_406862
------------------------------------------------------------
-AGATCTGTTCTCTAAACGAACTTTAAAA-------------------------------
--TCTG-------TGTGGCTGTCACTCGGCTGCATGCTT----AGTGCACTCACGC----
-----AGTATAATTAATAACTAA--TTACTGTCGTTGACAGGACACGAGTAACTCGTCTA
TCTTCTGCAGGCTGCTTACGGTTTCGTCCGTGTTGCAGCCGATCATCAGCACATC-TAGG
TTTTGT-CCGGGTGTGACCGAAAGGTAAGATG-GAGAGCCTTGTCCCTGGTT----TCAA
CGAGAAAACACACGTCCAACTCAGTTTGCCTGTTTTACAGGTTCGCGACGTGCTCGTACG
TGGCTTTGGAGACTCCGTGGAGGAGGTCTTATCAGAGGCACGTCAACATCTTAAAGATGG
CACTTGTGGCTTAGTAGAAGTTGAAAAAGGCGTTTTGCCTCAACTTGA---ACAGCCCTA
TGTGTTCATCAAAC-GTTCGGATGCTCGAACTGCACCTCATGGTCATGTTA-----TGGT
TGAG-------CTGGTAGCAGAACTCGAA-----GGCATTCAGTACGGTCGTAGT-----
-------------------GGTGAGACACTT---------------GGTGTCCTTGTCCC
TCATGTGGGCGAAATACCAGTGGCTTACCGCAAGGTTCTTCTTCGTAAGAACGGTAATAA
AGGAGCTGGTGGCCATAGTTACGGC-------------GCCGATCTAAAGTCATTTGACT
TAGGC-----GACGAGCTTGGCACTGATCCTTATGAAGATTTTCAAGAAAACTGGAACAC
TAAAC---ATAGCAGTGGTGTTACCCGTG------AACTCATGCGTGAGCTTAACGGAGG
GGCATACACTCGCTATGTCGATAACAACTTCTGTGGCCCT-GATGGC--TACCCTCTTGA
GTG-CATTAAA---GACCTTCTAGCACGTGCTGGTAAAGCTTCATGCACTTTGTCCGAAC
AACTGGACTTTATTGACACTAAGAGGGGTGTATACTG------CTGCCGTGAACATGAGC
ATGAAATTGCTTGGTACACGGAACGTTCTG------------------------AAAAGA
GCTATGAATTGCAGACACCTTTTGAAATTAAATTGGCAAAGAAATTTGACACCTTCAATG
GGGAATGTCCAAATTTTGTATTTCCCTTAAATTCCATAATCAAGACTA---TTCAACCAA
GGGTTGAAAAGAAAAAGCT---TGATGGCTTTATGGGTAGAATTCGATCTGTCTATCCAG
TTGCGTCACCAAATGAATGCAACC-AAATGTGCCTTTCAACTCTCATGAAGTGTGATCAT
TGTGGTGAAACTTCATGGCAGACGGGCGATTTTGTTAAAG---CCACTTGCGAATTTTGT
GGCACTGAGAATTTGACTAAAGA-----AGGTGCCACTACTTGTGGTTACTTACCCCAAA
ATGCTGTTGTTAAAATTTATTGTCCAGCATGTCACAATTCAGAAGTAGGACCTGAGCATA
GTCTTGCCGAATACCATAATGAATCTG------GCTTGAAAACCATTCTTCGTAAGGGTG
GTCGCACTATTGCC------------------------TTTGGAGGCTGTGTGTTCTCTT
ATGTTGGTTGCCATAACAAGTGTGCCTATTGGGTTCCACGTGCTAGCGCTAACAT-----
-------AGGTTGTAACCATACAGGTGTTGTTGG---AGAAGGTTCCGAAGGTCTTAATG
--ACAACCTTCTTGAAATACTCCAAAAAGAGAAAGTCAACA-----TCAATATTGTTGGT
GACTTTAAACTTAATGAAGAGATCGCCATTATTTTGGCATCTTTTTCTGCTTCCACAAGT
GCTTTTGTGGAAACTGTGAAAGGTTTGGATTATAAAGCATTCAAACAAATTGTTGAATCC
TGTGGTAATTTTAA------AGTTACAAAAGGAAAAGCTAAAAAAGGTGCCTGGAATATT
GGTGA---------ACAGAAATCAATACTGAGTCCTCTTTATGCATTTGCATCAGAGGCT
GCTCGTGTTGTACGATCAATTTTCTCCCGCACTCTTGAAACTGCTCAAAATTCTGTGCGT
GTTTTACAG-------AAGGCCGCTATAACAATACTAGATGGAATTTCACAGTATTCACT
GAGACTCATTGATGCTATGATGTTCACATCTGATTTGGCTACTAACAATCTAGTTGTA--
ATGGCCTACATTACAGGTGGTGTTGTTCAGTTGACTTCGCAGTGGCTAACTAACATCTTT
GGCACTGTTTATGAAAAACTCAAACCCGTCCTTGATTGGCTTGAAGAGAAGTTTAAGGAA
GGTGTAGAGTTTCTTAGAGACGGTTGGGAAATTGTTAAATTTATCTCAACCTGTGCTTGT
GAAATTGTCGGTGGACAAATTGTCACCTGTGCAAAGGAAATTAAGGAGAGTGTTCAGACA
TTCTTTAAGCT-----TGTAAATA------AATTTTTGGCTTTGTGTGCTGACTCTATCA
TTA---TTGGTGGAGCTAAACTTAAAGCCTTGAATTTAGG--TGAAACATTTGTCACGCA
CTCAAAGG-----------GATTGTACAGAAAGTG-TGTT------AAATCCAGAGAAGA
AACTGGCCTACTCATGCCTCTAAAAGCCCCAAAAGAAATTATCTTCTTAG--------AG
GGAGAAACACTTCCCACAGAAGTGTTAACAGAGGAAGTTGTCTTGAAAACTGGTGATTT-
----ACAACCATTAGA------------------ACAACCT-ACTAG-------------
-----------------TGAAGCTGTTGAAGCTCCATTGGTTGGTACACCAGTTTGTAT-
------------TAACGGGC--TTATGTTGCTCGAAATCAAAGA--------------CA
CAGAAAAGTACTG---TGCCCTTGCACCTAATA----TGATGGTAA-----CAAACAATA
CCTTCACACTCAAAGGCGGTGCACCAACAAAG---GTTACTTTTGGTGATGACACTGTGA
TAGAAGTGCAAGGTTACAAGAG-TGTGAATATCACTTTTGAACTTGATGAAAGGATTGAT
AAAGTACTTAATGAGAAGTGCTCTGCCTATACAGTTGAACTCGGTACAGAAGTAAATGAG
TTCGCCTGTGTTGTGGCAGATGCTGTCATAAAAACTTTGCAACCAGTATCTGAATTACTT
ACACCACT---------------------GGGCATTGATTTAGATGAGTGGAGTATGGCT
ACATACTACTTATTTGATGAGTCTGGTGAGTTTAAATTGGCTTCACATATGTATTGTTCT
TTTTACCCTCCAGA---TGAGGAT---------GAAGAAGAAGGT---GATTGTGAAGAA
GA------AGAG------TTTGAGCCATCAACTCAATATGAGTATGGTACTGAAGATGAT
TACCAAGGTAAACCTTTGGAATTTGGTGCCACTTC---TGCTGCTCTTCAACCTGAAGAA
---GAGC------------------AAGAAGAAGATTGGTTAGATGATGATAGTCAACAA
ACTGTTGGTCAACAAGACGGCAGTGAGGACAATCAGACAACTACTATTCAAACAATTGTT
GAGGTTCAACCTCAATTAGAGATGGAACTTACACCAGTTGTTCAGACT------------
---------ATTGAAGTGAATAGT---TTTAGT---------------------------
----------GGTTATTTAAAA--CTTACTG------------------------ACAAT
GTATACATTAAAAATGCAGACATTGT------GGAAGAAGCTAAAAAGGTAAAAC-CAAC
AGTGGTT--------GTTAATGCAGCCAATGTTTACCTTAAACATGGAGGAGGTGTTGCA
GGAGCCTTAAATAAGGCTACTAACAATGCCATGCAAGTTGAATCTGATGATT-ACATAGC
TACTAATGGACCACTTAAAGTGGGTGGTAGTTGTGTTTTAAGCGGACACAATCTTGCTAA
ACACTGTCTTCATGTTGTCGGCCCAAATGTTAACAAAGGTGAAGACATTCAACTTCTTAA
GAGTGCTTATGAAAATTTTAATCAGCACGAAGTTCTACTTGCACCATTATTATCAGCTGG
TATTTTTGGTGCTGACCCTATACATTCTTTAAGAGTTTGTGTAGATACTGTTCGCACAAA
TGTCTACTTAGCTGTCTTTGATAAAAATCTCTATGACAAACTTGTTTCAAGCTTTTTGGA
AA---TGAAGAGTGAAAAGCAAGTTGAACAAAAGATCGCTGAGATTCCTAAAGAGGAAGT
TAAGCCATTTATAA--------------------------------------CTGAAAG-
---TAAACCTTCAGTTGAACAGAGAAAACAAGAT---GATAAGAAAATCAAAGCTTG--T
GTTGAAGAAGTTACA-ACAACTCTGGAAGAAACTAAGTTCCTCACAGAAAACTTGTTACT
TTATATTGACATTAATGGCAATCTTCATCCAGATTCTGCCACTCTTGTTAGTGACATTGA
CATCACTTTCTTAAAGAAAGATGCTCCATATATAGTGGGTGATGTTGTTC--------AA
GAGGGTGTTTTAACTGCTGTGGTTATACCTACTAAAAAGGCTGGTGGCACTACTGAAATG
CTAGCGAAAGCTTTGAGAAAAGTGCCAACAGACAATTATATAACCACTTACCCGGGTCAG
GGTTTAAATGGTTACACTGTAGAGGAGGCAAAGACAGTGCTTAAAAAGTGTAAAAGTGCC
TTTTACATTCTACCATCTATTATCTCTAATGAGAAGCAAGAAATTCTTGGAACTGTTTCT
TGGAAT-TTGCGAGAAATGCTTGCACATGCAGAAGAAACACGCAAATTAATGCCTGTCTG
TGTGGAAACTAAAGCCATAGTTTCAACTATACAGCGTAAATATAAGGGTATTAAAATACA
AGAGGGTGTGGTTGATTATGGTGCTAGATTTTACTTTTACACCAGTAAAACAACTGTAGC
GTCACTTATCAACACACTTAACGATCTAAATGAAACTCTTGTTACAATGCCACTTGGCTA
TGTAACACATGGCTTAAATTTGGAAGAAGCTGCTCGGTATATGAGATCTCTCAAAGTGCC
AGCTACAGTTTCTGTTTCTTCACCTGATGCTGTTACAGCGTATAATGGTTATCTTACTTC
TTCTTCTAAAACACCTGAAGAACATTTTATTGAAACCATCTCACTTGCTGGTTCCTATAA
AGATTGGTCCTATTCTGGACAATCTACACAACTAGGTATAGAATTTCTTAAGAGAGGTGA
TAAAAGTGTATATTACACTA---GTAATCCTACCACATTCCACCTAGATGGTGAAGTTAT
CACCTTTGACAATCTTAAGACACTTCTTTCTTTGAGAGAAGTGAGGACTATTAAGGTGTT
TACAACAGTAGACAACATTAACCTCCACACGCAAGTTGTGGACATGTCAATGACATATGG
ACAACAGTTTGGTCCAACTTATTTGGATGGAGCTGATGTTACTAAAATAAAACCTCATAA
TTCACATGAAGGTAAAACATTTTATGTT---------TTACCTAATGATGACACTCTACG
TGTTGAGGCTTTT---GAGTACTACCACACAACTGATCCTAGTTTTCTGGGTAGGTACAT
GTCAGCATTAAATCACA-CTAAAAAGTGGAAATACCCACAAGTTAATGGTTTAACTTCTA
TTAAATGGGCAGATAACAACTGTTATCTTGCCACTGCATTGTTAACACTCCA---ACAAA
TAGAGTTGAAGTTTAATCCACCTGCTCTACAAGATGCTTATTACAGAGC-AAGGGCTGGT
GAAGCTGCTAACTTTTGTGCACTTATCTTAGCCTACTGTAATAAGACAGTAGGTGAGTTA
GGTGATGTTAGAGAAACAATGAGTTACTTGTTTCAAC--------ATGCCAATTTAGATT
CTTGCAAAAG---AGTCTTGAACGTGGTGTGTAAAACTTGTGGACAACAGCAGACAACCC
TTAAGGGTGTAGAAGC----TGTTATGTACATGGGCACACTTTCTTATGAACAATTTAAG
AAAGGTGTTCAGATACCTTGTACGTGTGGTAAACAAGCTACAAAATATC------TAGTA
CAACAGGAGTCACCTTTTGTTATGATGTCAGCACCACCTGCTCAGTATGAACTTAAG---
-----CATGGTACATTTACTTGTG----CTAGTG------AGTACACTGGTAATTACCAG
TGTGGTCACTATAAACATATAACTTCTAAAGAAACTTTGTATTGCATAGACGGTGCTTTA
C----TTACAAAGTCCTCAGAATACAAAGGTCCTATTACGGATG---TTTTCTACAAAGA
AAACAGTTACACAA-CAACCATAAAACCAGTTACTTATAAATTGGATGGTGTTGTTTGTA
CAGAAATTGACCCTAAGTTGGACAATTATTATAAGAAAGACAATTCTTATTTCACA---G
AGCAACCAATTGATCTTGTACCAAACCAACCATATCCAAACGCAAGCTTCGATAATTTTA
AGTTTGTATGTGATAATATCAAATTTGCTGATGA---------------TTTAAACCA--
----GTTAACTGGTTATAAGAAACCTGCTTCAAGAGAGCTTAAAGTTACATTTTTCCCTG
ACTTAAATGGTGATGTGGTGGCTATTGATTATAAACACTACACACCCTCTTTTAAGAAAG
GAGCTAAATTGTTACATAAACCTATTGTTTGGCATGTTAACAATGCAACTAATAAAGCCA
CGTATAA-----------------------ACCAAATACCTGGTGTATACGTTGTCTTTG
GAGCACAAAACCAGTTGAAACATCAAATT-------------CGTTTGATGTACTGAAGT
CAGAGG-----ACGC----GCAGGGAATGGATAATCTTGCCTGCGAAGATCTAA--AACC
AGTCTCTGAAGAA-------------GTAGTGGAAAATCCTACCATACAGAAAGACGTTC
TTGAGTGT-----AATGTGAAAACTACCGAAGTTGTAGGAGACATTATACTTAAACCAGC
AAATAATAGTTTAAAA---------------------------ATTACAGAA----GAGG
TTGGCCACACAGATCTAATGGCTGCTTATG-----TAGACAATTCTAGT---CTTACTAT
TAAGAAACCTAATGAATTATCTAGAGTATTAGGTTTGAAAACCCTTGCTACTCATGGTTT
AGCTGCTGTTAATAGTGTCCCTTGGGATACTATAGCTAATTATGCTAAGCCTTTTCTTAA
CAAAGTTGTTAGTACAACTACTAACATAGTTACACGGTGTTTAAACCGTGTTTGTACTAA
TTATATGCCT-TATTTCTTTACTTTATTGCTAC--AATTGTGTACTTTTACTAGAAGTAC
AAATTCTAGAATTAAAGCATCTATGCCGACTACTATAGCAAAGAATACTGTT----AAGA
GTGTCGG-----------TAAATTTTGTCTAGAGG---CTTCATTTAATTATTTGAAGTC
A--CCTAATTTT----TCTAAACTGATAAATATTATAATTTGGTTTT-TACTATTAAGTG
TTTGCCTAGGTTCTTTAA--TCTACTCAACCGCTGCT--------------------TTA
GGTGTTTTAATGT-------------CTAATTTAGGCATGCCTTCTTACTGTACTGGTTA
CAGAGAAGGCTATT---TGAACTCTACTAATGTCACTATTGCAACCTACTGTACTG---G
TTCTATACCTTGTAGTGTTTGTCTTAGTGGTTTAGATTCTTTAGACACCTATCCTTCTTT
AGAAACTATACA----------AATTACCAT-TTCATCTTTTAAATGGGATTTAACTGCT
TTTGGCTTAGTTGCAGAGTGGTTTTTGGCATATATTCTTTTCACTAGGTTTTTCTATGTA
CTTGGATTGGCTGCAATCATGCAATTGTTTTTCAGC-----------TATTT------TG
CAGTACATTTTATTA----GTAATTCTTGGCTTATGTGGTTAATAATTAATCTTGTACAA
ATGGCCCCGATTTCAGCTATGGTTAGAATGTACATCTTCTTTGCATCATTTTATTATGTA
TGGAAAAGTTATGTGCATGTTGTAGACGGTTGTAATTCATCAACTTGTATGATGTGTTAC
AAACGTAATAGAGCAACAAGAGTCGAATGTACAACTATTGTTAATGGTGTTAGAAGGTCC
TTTTATGTCTATGCTAATGGAGGTAAAGGCTTTTGCAAACTACACAATTGGAATTGTGTT
AATTGTGATACATTCTGTGCTGGTAGTACATTTATTAGTGATGAAGTTGCGAGAGACTTG
TCACTACAGTTTAA--AAGACCAATAAATCCTACTGACCAGTCTTCTTACATCGTTGATA
GTGTTACAGTGAAGAATGGTTCCATCCATCTTTACTTTGATAAAGCTGGTCAAAAGACTT
ATGAAAGACATTCTCTCTCTCATTTTGTTAACTTAGACAACCTGAGAGCTAATAACACTA
AAGGTTCAT-TGCCTATTAATGTTATA---------------GTTTTTGATGGTAAATCA
AAATGTG---AAGAATCATCTGCAAAATCAGCGTCTGTTTACTACAGTCAGCTTATGTGT
CAACCTATACTGTTACTAGATCAGGCATTAGTGTCTGATGTTGGTGATAGTGCGGAAGTT
GCAGTTAAAATGTTTGATGCTTACGTTAATACGTTTTCATCAACTTTTAACGTACCAATG
GAAAAACTCAAAACACTAGTTGCAACTGCAGAAGCTGAACTTGCAAAGAATGTGTCCTTA
GACAATGTCTTATCTACTTTTATTTCAGCAGCTC---GGCAAGGGTTTGTTGATTCAGAT
GTAGAAACTAAAGATGTTGTTGAATGTCTTAAATTGTCACATCAATCTGACATAGAAGTT
ACTGGCGATAGTTGTAATAACTATATGCTCACCTATAACAAAGTTGAAAACATGACACCC
CGTGACCTTGGTGCTTGTATTGACTGTAGTGCGCGTCATATTAATGCGCAGGTAGCAAAA
-----------AGTCACAACATTGCTTTGATATGGAACGTTAAAGATTTCATGTCATTGT
CTGAACAACTACGAAAACAAATACGTAGTGCTGCTAAAAAGAATAACTTACCTTTTAAGT
TGACATGTGCAACTACTAGACAAGTTGTTAATGTTGTAACAACAAAGATAGCACTTAAGG
GTGGTAAAATTGTTAA---------TAATTGGTTGAAGCAGTTAATTAAAGTTACACTTG
TG---TTCCTTTTTGTTGCTGCTATT-----------TTCTATTT-AATAACACCTGTTC
ATGTCATGTCTAAACATACTGACTTTTCAA----GTGAA------ATCATAGGATACAAG
GCTATTGATGGTGGTGTCACTCGTGACATAGCATCTACAGATACTTGTTTTGCTAACAAA
CATGCTGATTTTGACAC-ATGGTTTAGCCAGCG---TGGTGGTAGTTATACTAATGACAA
AGCTTGCCCATTGATTGCTGCAGTCATAACAAGAGAAGTGGGTTTTGTCGTGCCTGGTTT
GCCTGGCACGATATTACGCACAACTAAT--GGTGACTTTTTGCATTTCTTACCTAGAGTT
TTTAGTGCAGTTGGTAACATCTGTTACACACCATCAAAACTTATAGAGTACACTGACTTT
GCAACATCAGCTTGTGTTTTGGCTGCTGAATGTACAATTTTTAAAGATGCTTCTGGTAAG
CCAGTACCATATTGTTATGATACCAATGTACTAGAAGGTTCTGTTGCTTATGAAAGTTTA
CGCCCTGACACACGTTATGTGCTCATG-GATGGCTCTA---TTATTCAATTTCCTAACAC
CTACCTTGAAGGTTCTGTTAGAGTGGTAACAACTTTTGATTCTGAGTACTGTAGGCACGG
CACTTGTGAAAGATCAGAAGCTGGTGTTTGTGTATCTACTAGTGGTAGATGGGTACTTAA
CAATGATTATTACAGATCTTTACCAGGAGTTTTCTGTGGTGTAGATGCTGTAAATTTACT
-----TACTAATATGTTTACACCACTAATTCAACCTATTGGTGCTTTGGACATATCAGCA
TCTATAGTAGCTGGTGGTATTGTAGCTATCGTAGTAACATGCCTTGCCTACTATTTTATG
AGGTTTAGAAGAGCTTTTGGTGAATACAGTCA------TGTAGTTGCCTTTAATACTTTA
CTATTCCTTATGTCATTCAC-TGTACTCTGTTTAACACCAGTTTACTCATTCTTACCTGG
TG-TTTATTCTGTTATTTACTTGTACTTGACATTTTATCTTACTAATGATGTTTCTTTTT
TAGCACATATTCAGTGGATGGTTATGTTCACACCTTTAGTACCTTTCTGGATAACAATTG
CTTATATCATTTGTATTTCCACAAAGCATTTCTATTGGTTCTTTAGTAATTACCTAAAGA
GACGTGT---AGTCTTTAATGGTGTTTCCTTTA---GTACTTTTGAAGAAGCTGCGCTGT
GCACCTTTTTGTTAAATAAAGAAATGTATCTAAAGTTGCGTAGTGATGTGCTATTACCTC
TTACGCAATATAATAGATACTTAGCTCTTTATAATAAGTACAAGTATTTTAGTGGAGCAA
TGGATACAACTAGCTACAGAGAAGCTGCTTGTTGTCATCTCGCAAAGGCTCTCAATGACT
TCAGTAACTCAGGTTCTGATGTTCTTTACCAACCACCACAAACCTCTATCACCTCAGCTG
TTTTGCAGAGTGGTTTTAGAAAAATGGCATTCCCATCTGGTAAAGTTGAGGGTTGTATGG
TACAAGTAACTTGTGGTACAACTACACTTAACGGTCTTTGGCTTGATGACGTAGTTTACT
GTCCAAGACATGTGATCTGCACCTCTGAAGACATGCTTAACCCTAATTATGAAGATTTAC
TCATTCGTAAGTCTAATCATAATTTCTTGGTACAGGCTGGTAATG----TTCAAC-----
TCAGGGTTATTGGACATTCTATGCAAAATTGTGTACTTAAGCTTAAGGTTGATACAGCCA
ATCCTAAGACACCTAAGTATAAGTTTGTTCGCATTCAACCAGGACAGACTTTTTCAGTGT
TAGCTTGTTACAATGGTTCACCATCTGGT--GTTTACCAATGTGCTATGAGGCCCAATTT
CACTATTAAGGGTTCATTCCTTAATGGTTCATGTGGTAGTGTTGGTTTTAACATAGATTA
TGACTGTGTCTCTTTTTGTTACATGCACCATATGGAATTACCAACTGGAGTTCATGCTGG
CACAGACTTAGAAGGTAACTTTTATGGACCTTTTGTTGACAGGCAAACAGCACAAGCAGC
TGGTACGGACACAACTATTACAGTT--AATGTTTTAGCTTGGTTGTACGCTGCTGTTATA
AATGGAGACAGGTGGTTTCTCAATCGATTTACCACAACTCTTAATGACTTTAAC------
-CTTGTGGCTATGAAGTACAATTATGAACCT-CTAACACAAGACCATGTTGACATACTAG
GACCTCTTTCTGCTCAAACTGGAATTGCCGTTTTAGATATGTGTGCTTCATTAAAAG---
-AATTACTGCAAAATGGTATGAATGGACGTACCATATTGGGTAGTGCTTTATTAGAAGAT
GAATTTACACCTTTTGATGTTGTTAGACAATGCTCAGGTGTTACTTTCCAAAGTGCAGTG
AAAAGAACAATCAAGGGTACACACCACTGGTTGTTACTCACAATTTTGACTTCACTTTTA
GTTTTAGTCCAGAGTACTCAATGGTCTTTGTTCTTTTTTTTGTATGAAAATGCCTTTTTA
CCTTTTGCTATGGGTATTA-TTGCTATGTCTGCTTTTGCAATGATGTTTGTCAAACATAA
GCATGCATTTCTCTGTTTGTTTTTGTTACCTTCTCTTGCCACTGTAGCTTATTTTAATAT
GGTCTATATGCCTGCTAGTTGGGTGATGCGTATTATGACATGGTTGGATATGGTTG-ATA
CTAGTTTGTC--------TGGTTTTAAGCT-----AAAAGACTG-TGTT-ATGTATGCAT
CAG-----CTGTAGTGTTACTAATCCTTATGAC-AGCAAGAACTGTGTATGATGATGGTG
CTAGGAGAGTG---TGGACACTTATG-AATGTCTTGACACTCGTTTATAAAGTTTATTAT
GGTAATGCTTTAGATCAAGCCATTTCCATGTGGGCTCTTATAATCTCTGTTACTTCTAAC
TACTCAGGT---GTAGTTACAACTGTCATGTTTTTGGCCAGAGGTATTGTTTTTATGTGT
GTTGAGTATTGCCCTATTTTCTTCATAACTGGTAATACACTTCAGTGT------------
--ATAATGCTAGTTTATTGT-----TTCTTAGGCTATTTTTGTACTTGTTACTTTGGCCT
CTTTTGTTTACTCAACCGCTACTTTAGACTGACTCTTGGTGTTTATGATTACTTAGTTTC
TACACAGGAGTTTAGATATATGAATTCACAGGGACTACTCCCACCCAAGAATAGCATAGA
TGCCTTCAAACTCAACATTAAATTGTTGGGTGTTGGTGGCAAACCTTGTATCAAAGTAGC
CACTGTACAGTCTAAAATGTCAGATGTAAAGTGCACATCAGTAGTCTTACTCTCAGTTTT
GCAACA-----ACTCAGAGTAGAATCATCATCTAAATTGTGGGCTCAATGTGTCCAGTTA
CACAATGACATTCTCTTAGCTAAAGATACTACTGAAGCCTTTGAAAAAATGGTTTCACTA
CTTTCTGTTTTGCTTTCCATGCAGGGTGCTGTAGACATAAACAAGCTTTGTGAAGAAATG
CTGGACAACAGGGCAACCTTACAAGCTATAGCCTCAGAGTTTAGTTCCCTTCCATCATAT
GCAGCTTTTGCTACTGCTCAAGAAGCTTATGAGCAGGCTGTTGCTAATGGTGA---TTCT
GAAGTTGTTCTTAAAAAGTTGAAGAAGTCTTTGAATGTGGCTAAATCTGAATTTGACCGT
GATGCAGCCATGCAACGTAAGTTGGAAAAGATGGCTGATCAAGCTATGACCCAAATGTAT
AAACAGGCTAGATCTGAGGACAAGAGGGCAAAAGTTACTAGTGCTATGCAGACAATGCTT
TTCACTATGCTTAGAAAGTTGGATAATGATGCACTCAACAACATTATCAACAATGCAAGA
GATGGTTGTGTTCCCTTGAACATAATACCTCTTACAACAGCAGCCAAACTAATGGTTGTC
ATACCAGACTATAACACATATAAAAATACGTGTGATGGTACAACAT-------TTACTTA
TGCATCAGCATTGTGGGAAATCCAACAGGTTGT---AGATGCAGATAGTAAAATTGTTCA
ACTTAGTGAAATTAGTATGGACAATTCACCTAATTTAGCATGGCCTCTTATTGTA-ACAG
CTTTAAG--GGCCAATTCTGCTGTCAAATTACAGAATAATGAGCTTAGTCCTGTTGCACT
ACGACAGATGTCTTGTG-CTGCCGGTACTACACAAACTGCTTGCACTGATGACAATGCGT
TAGCTTACTACAACACAACAAAGGGAGGTAGGTTTGTACTTGCACTGTTATCCGATTTAC
AGGATTTGAAATGGGCTAGATTCCCTAAGAGTGATGGAACTGGTACTATCTATACAGAAC
TGGAACCACCTTGTAGGTTTGTTACAGACACACCTAAAGGTCCTAAAGTGAAGTATTTAT
ACTTTATTAAAGGATTAAACAACCTAAATAGAGGTATGGTACTTGGTAGTTTAGCTGCCA
CAGTACGTCTACAAGCTGGTAATGCAACAGAAGTGCCTGCCAATTCA-ACTGTATTATCT
TTCTGTGCTTTTGCTGTAGATGCTGCTAAAGCTTACAAAGATTATCTAGCTAGTGGGGGA
CAACCAATCACTAATTGTGTTAAGATGTTGTGTACACACACTGGTACTGGTCAGGCAATA
ACAGTTACACCGGAAGCCAATATGGATCAAGAATCCTTTGGTGGTGCATCGTGTTGTCTG
TACTGCCGTTGCCACATAGATCATCCAAATCCTAAAGGATTTTGTGACTTAAAAGGTAAG
TATGTACAAATACCTACAACTTGTGCTAATGACCCTGTGGGTTTTACACTTAAAAACACA
GTCTGTACCGTCTGCGGTATGTGGAAAGGTTATGGCTGTAGTTGTGATCAACTC---CGC
GAACCCATGCTTCAGTCAGCTGATGCACA-ATCGTTTTTAAACGGGTTTGCGGTGTAAGT
GCA---GCCCGTCTTACACCGTGCGGCACAGGCACTAGTACTGATGTC-GTATACAGGGC
-TTTTGACATCTACAAT------GATAAAGTAGCTGGTTTTGCTAAATTCCTAAAAACTA
ATTGTTGTCGCTTCCAAGAAAAGGACGAAGATGACAATTTAATTGATTCTTACTTTGTAG
TTAAGAGACACACTTTCTCTAACTACCAACATGAAGAAACAATTTATAATTTACTTAAGG
ATTGTCCAGCTGTTGCTAAACATGACTTCTTTAAGTTTAGAATAGACGGTGACATGGTAC
CACATATATCACGTCAACGTCTTACTAAATACACAATGGCAGACCTCGTCTATGCTTTAA
GGCATTTTGATGAAGGTAATTGTGACACATTAAAAGAAATACTTGTCACATACAATTGTT
GTGATGATGATTATTTCAATAAAAAGGACTGGTATGATTTTGTAGAAAACCCAGATATAT
TACGCGTATACGCCAACTTAGGTGAACGTGTACGCCAAGCTTTGTTAAAAACAGTACAAT
TCTGTGATGCCATGCGAAATGCTGGTATTGTTGGTGTACTGACATTAGATAATCAAGATC
TCAATGGTAACTGGTATGATTTCGGTGATTTCATACAAACCACGCCAGGTAGTGGAGTTC
CTGTTGTAGATTCTTATTATTCATTGTTAATGCCTATATTAACCTTGACCAGGGCTTTAA
CTGCAGAGTCACATGTTGACACTGACTTAACAAAGCCTTACATTAAGTGG-GATTTGTTA
AAATATGACTTCACGGAAGAGAGGTTAAAACTCTTTGACCGTTATTTTAAATATTGGGAT
CAGACATACCACCCAAATTGTGTTAACTGTTTGGATGACAGATGCATTCTGCATTGTGCA
AACTTTAATGTTTTATTCTCTACAGTGTTCCCACCTACAA---GTTTTGGACCACTAGTG
AGAAAAATATTTGTTGATGGTGTTCCATTTGTAGTTTCAACTGGATACCACTTCAGAGAG
CTAGGTGTTGTACATAATCAGGATGTAAACTTACATAGCTCTAGACTTAGTTTTAAGGAA
TTACTTGTGTATGCTGCTGACCCTGCTATGCACGCTGCTTCTGGTAATCTATTACTAGAT
AAACGCACTACGTGCTTTTCAGTAGCTGCACTTACTAACAATGTTGCTTTTCAAACTGTC
AAACCCGGTAATTTTAACAAAGACTTCTATGACTTTGCTGTGTCTAAGGGTTTCTTTAAG
GAAGGAAGTTCTGTTGAATTAAAACACTTCTTCTTTGCTCAGGATGGTAATGCTGCTATC
AGCGATTATGACTACTATCGTTATAATCTACCAACAATGTGTGATATCAGACAACTACTA
TTTGTAGTTGAAGTTGTTGATAAGTACTTTGATTGTTACGATGGTGGCTGTATTAATGCT
AACCAAGTCATCGTCAACAACCTAGACAAATCAGCTGGTTTTCCATTTAATAAATGGGGT
AAGGCTAGACTTTATTATGATTCAATGAGTTATGAGGATCAAGATGCACTTTTCGCATAT
ACAAAACGTAATGTCATCCCTACTATAACTCAAATGAATCTTAAGTATGCCATTAGTGCA
AAGAATAGAGCTCGCACCGTAGCTGGTGTCTCTATCTGTAGTACTATGACCAATAGACAG
TTTCATCAAAAATTATTGAAATCAATAGCCGCCACTAGAGGAGCTACTGTAGTAATTGGA
ACAAGCAAATTCTATGGTGGTTGGCACAACATGTTAAAAACTGTTTATAGTGATGTAGAA
AACCCTCACCTTATGGGTTGGGATTATCCTAAATGTGATAGAGCCATGCCTAACATGCTT
AGAATTATGGCCTCACTTGTTCTTGCTCGCAAACATACAACGTGTTGTAGCTTGTCACAC
CGTTTCTATAGATTAGCTAATGAGTGTGCTCAAGTATTGAGTGAAATGGTCATGTGTGGC
GGTTCACTATATGTTAAACCAGGTGGAACCTCATCAGGAGATGCCACAACTGCTTATGCT
AATAGTGTTTTTAACATTTGTCAAGCTGTCACGGCCAATGTTAATGCACTTTTATCTACT
GATGGTAACAAAATTGCCGATAAGTATGTCCGCAATTTACAACACAGACTTTATGAGTGT
CTCTATA-GAAATAGAGATGTTGACACAGACTTTGTGAATGAGTTTTACGCATATTTGCG
TAAACATTTCTCAATGATGATACTCTCTGACGATGCTGTTGTGTGTTTCAATAGCACTTA
TGCATCTCAAGGTCTAGTGGCTAGCATAAAGAACTTTAAGTCAGTTCTTTATTATCAAAA
CAATGTTTTTATGTCTGAAGCAAAATGTTGGACTGAGACTGACCTTACTAAAGGACCTCA
TGAATTTTGCTCTCAACATACAATGCTAGTTAAACAGGGTGATGATTATGTGTACCTTCC
TTACCCAGATCCATCAAGAATCCTAGGGGCCGGCTGTTTTGTAGATGATATCGTAAAAAC
AGATGGTACACTTATGATTGAACGGTTCGTGTCTTTAGCTATAGATGCTTACCCACTTAC
TAAACATCCTAATCAGGAGTATGCTGATGTCTTTCATTTGTACTTACAATACATAAGAAA
GCTACATGATGAGTTAACAGGACACATGTTAGACATGTATTCTGTTATGCTTACTAATGA
TAACACTTCAAGGTATTGGGAACCTGAGTTTTATGAGGCTATGTACACACCGCATACAGT
CTTACAGGCTGTTGGGGCTTGTGTTCTTTGCAATTCACAGACTTCATTAAGATGTGGTGC
TTGCATACGTAGACCATTCTTATGTTGTAAATGCTGTTACGACCATGTCATATCAACATC
ACATAAATTAGTCTTGTCTGTTAATCCGTATGTTTGCAATGCTCCAGGTTGTGATGTCAC
AGATGTGACTCAACTTTACTTAGGAGGTATGAGCTATTATTGTAAATCACATAAACCACC
CATTAGTTTTCCATTGTGTGCTAATGGACAAGTTTTTGGTTTATATAAAAATACATGTGT
TGGTAGCGATAATGTTACTGACTTTAATGCAATTGCAACATGTGACTGGACAAATGCTGG
TGATTACATTTTAGCTAACACCTGTACTGAAAGACTCAAGCTTTTTGCAGCAGAAACGCT
CAAAGCTACTGAGGAGACATTTAAACTGTCTTATGGTATTGCTACTGTACGTGAAGTGCT
GTCTGACAGAGAATTACATCTTTCATGGGAAGTTGGTAAACCTAGACCACCACTTAACCG
AAATTATGTCTTTACTGGTTATCGTGTAACTAAAAACAGTAAAGTACAAATAGGAGAGTA
CACCTTTGAAAAAGGTGACTATGGTGATGCTGTTGTTTACCGAGGTACAACAACTTACAA
ATTAAATGTTGGTGATTATTTTGTGCTGACATCACATACAGTAATGCCATTAAGTGCACC
TACACTAGTGCCACAAGAGCACTATGTTAGAATTACTGGCTTATACCCAACACTCAATAT
CTCAGATGAGTTTTCTAGCAATGTTGCAAATTATCAAAAGGTTGGTATGCAAAAGTATTC
TACACTCCAGGGACCACCTGGTACTGGTAAGAGTCATTTTGCTATTGGCCTAGCTCTCTA
CTACCCTTCTGCTCGCATAGTGTATACAGCTTGCTCTCATGCCGCTGTTGATGCACTATG
TGAGAAGGCATTAAAATATTTGCCTATAGATAAATGTAGTAGAATTATACCTGCACGTGC
TCGTGTAGAGTGTTTTGATAAATTCAAAGTGAATTCAACATTAGAACAGTATGTCTTTTG
TACTGTAAATGCATTGCCTGAGACGACAGCAGATATAGTTGTCTTTGATGAAATTTCAAT
GGCCACAAATTATGATTTGAGTGTTGTCAATGCCAGATTACGTGCTAAGCACTATGTGTA
CATTGGCGACCCTGCTCAATTACCTGCACCACGCACATTGCTAACTAAGGGCACACTAGA
ACCAGAATATTTCAATTCAGTGTGTAGACTTATGAAAACTATAGGTCCAGACATGTTCCT
CGGAACTTGTCGGCGTTGTCCTGCTGAAATTGTTGACACTGTGAGTGCTTTGGTTTATGA
TAATAAGCTTAAAGCACATAAAGACAAATCAGCTCAATGCTTTAAAATGTTTTATAAGGG
TGTTATCACGCATGATGTTTCATCTGCAATTAACAGGCCACAAATAGGCGTGGTAAGAGA
ATTCCTTACACGTAACCCTGCTTGGAGAAAAGCTGTCTTTATTTCACCTTATAATTCACA
GAATGCTGTAGCCTCAAAGATTTTGGGACTACCAACTCAAACTGTTGATTCATCACAGGG
CTCAGAATATGACTATGTCATATTCACTCAAACCACTGAAACAGCTCACTCTTGTAATGT
AAACAGATTTAATGTTGCTATTACCAGAGCAAAAGTAGGCATACTTTGCATAATGTCTGA
TAGAGACCTTTATGACAAGTTGCAATTTACAAGTCTTGAAATTCCACGTAGGAATGTGGC
AACTTTACAAG-------CTGAAAATGTAACAGGACTCTTTAAAGATTGTAGTAAGGTAA
TCACTGGGTTACATCCTACACAGGCACCTACACACCTCAGTGTTGACACTAAATTCAAAA
C---TGAAGGTTTATGTGTTGACATACCTGGCATACCTAAGGACATGACCTATAGAAGAC
TCATCTCTATGATGGGTTTTAAAATGAATTATCAAGTTAATGGTTACCCTAACATGTTTA
TCACCCGCGAAGAAGCTATAAGACATGTACGTGCATGGATTGGCTTCGATGTCGAGGGGT
GTCATGCTACTAGAGAAGCTGTTGGTACCAATTTACCTTTACAGCTAGGTTTTTCTACAG
GTGTTAACCTAGTTGCTGTACCTACAGGTTATGTTGATACACCTAATAATACAGATTTTT
CCAGAGTTAGTGCTAAACCACCGCCTGGAGATCAATTTAAACACCTCATACCACTTATGT
ACAAAGGACTTCCTTGGAATGTAGTGCGTATAAAGATTGTACAAATGTTAAGTGACACAC
TTAAAAATCTCTCTGACAGAGTCGTATTTGTCTTATGGGCACATGGCTTTGAGTTGACAT
CTATGAAGTATTTTGTGAAAATAGGACCTGAGCGCACCTGTTGTCTATGTGATAGACGTG
CCACATGCTTTTCCACTGCTTCAGACACTTATGCCTGTTGGCATCATTCTATTGGATTTG
ATTACGTCTATAATCCGTTTATGATTGATGTTCAACAATGGGGTTTTACAGGTAACCTAC
AAAGCAACCATGATCTGTATTGTCAAGTCCATGGTAATGCACATGTAGCTAGTTGTGATG
CAATCATGACTAGGTGTCTAGCTGTCCACGAGTGCTTTGTTAAGCGTGTTGACTGGACTA
TTGAATATCCTATAATTGGTGATGAACTGAAGATTAATGCGGCTTGTAGAAAGGTTCAAC
ACATGGTTGTTAAAGCTGCATTATTAGCAGACAAATTCCCAGTTCTTCACGACATTGGTA
ACCCTAAAGCTATTAAGTGTGTACCTCAAGCTGATGTAGAATGGAAGTTCTATGATGCAC
AGCCTTGTAGTGACAAAGCTTATAAAATAGAAGAATTATTCTATTCTTATGCCACACATT
CTGACAAATTCACAGATGGTGTATGCCTATTTTGGAATTGCAATGTCGATAGATATCCTG
CTAATTCCATTGTTTGTAGATTTGACACTAGAGTGCTATCTAACCTTAACTTGCCTGGTT
GTGATGGTGGCAGTTTGTATGTAAATAAACATGCATTCCACACACCAGCTTTTGATAAAA
GTGCTTTTGTTAATTTAAAACAATTACCATTTTTCTATTACTCTGACAGTCCATGTGAGT
CTCATGGAAAACAAGTAGTGTCA-----GATATAGATTATGTACCACTAAAGTCTGCTAC
GTGTATAACACGTTGCAATTTAGGTGGTGCTGTCTGTAGACATCATGCTAATGAGTACAG
ATTGTATCTCGATGCTTATAACATGATGATCTCAGCTGGCTTTAGCTTGTGGGTTTACAA
ACAATTTGATACTTATAACCTCTGGAACACTTTTACAAGACTTCAGAGTTTAGAAAATGT
GGCTTTTAATGTTGTAAATAAGGGACACTTTGATGGACAACAGGGTGAAGTACCAGTTTC
TATCATTAATAACACTGTTTACACAAAAGTTGATGGTGTTGATGTAGAATTGTTTGAAAA
TAAAACAACATTACCTGTTAATGTAGCATTTGAGCTTTGGGCTAAGCGCAACATTAAACC
AGTACCAGAGGTGAAAATACTCAATAATTTGGGTGTGGACA-TTGCTGCTAATACTGTGA
TCTGGGACTACAAAAGAGATGCTCCAGCACATATAT---------CTACTATTGGTGTTT
GTTCTATGACTGACATAGCCAAGAAACCAACTGAAACGATTTGTGCACCACTCACTGTCT
TTTTTGATGGTAGAGTTGATGGTCAAGTAGACTTATTTAGAAATGCCCGTAATGGTGTTC
TTATTACAGAAGGTAGTGTTAAAGGTTTACAACCAT----CTGTAGGTCCCAAACAAGCT
AGTCTTAATGG----------------AGTCACATTAATTGGAGAAGCCGTAAAAACACA
GTTCAATTATTATAAGAAAGTTGATGGTGTTGTCCAACAATTACCTGAAACTTACTT-TA
CTCAGAGTAGAAATTTACAAGAATTTAAACCCAGGAGTCAAATGGAAATTGATTTCTTAG
AATTAGCTATGGATGAATTCATTGAACGGTATAAATTAGAAGGCTATGCCTTCGAACATA
TCGTTTATGGAGATTTTAGTCATAGTCAGTTAGGTGGTTTACATCTACTGATTGGACTAG
CTAAACGTTTTAAGGAATCACCTTTTGAATTAGAAGATTTTATTCCTATGGACAGTACAG
TTA---AAAACTATTTCATAACAGATGCGCAAACAGGTTCATCTAAGTGTGTGTGTTCTG
TTATTGATTTATTACTTGATGATTTTGTTGAAATAATAAAATCCCAAGATTTATCTGTAG
TTTCTAAGGTTGTCAAAGTGACTATTGACTATACAGAAATTTCATTTATGCTTTGGTGTA
AAGATGGCCATGTAGAAACATTTTACCCAAAATTACAATCTAGTCAAGCGTGGCAACCGG
GTGTTGCTATGCCTAATCTTTACAAAATGCAAAGAATGCTATTAGAAAAGTGTGACCTTC
AAAATTATGGTGATAGTGCAACATTACCTAAAGGCATAATGATGAATGTCGCAAAATATA
CTCAACTGTGTCAATATTTAAACACATTAACATTAGCTGTACCCTATAATATGAGAGTTA
TACATTTTGGTGCTGGTTCTGATAAAGGAGTTGCACCAGGTACAGCTGTTTTAAGACAGT
GGTTGCCTACGGGTACGCTGCTTGTCGATTCAGATCTTAATGACTTTGTCTCTGATGCAG
ATTCAACTTTGATTGGTGATTGTGCAACTGTACATA-CAGCTAATAAATGGGATCTCATT
ATTAGTGATATGTACGACCCTAAGACTAAAAATGTTACAAAAGAAAATGACTCTAAAGAG
GGTTTTTTCACTTACATTTGTGGGTTTATACAACAAAAGCTAGCTCTTGGAGGTTCCGTG
GCTATAAAGATAACAGAACATTCTTGGAATGCTGATCTTTATAAGCTCATGGGACACTTC
GCATGGTGGACAGCCTTTGTTACTAATGTGAATGCGTCATCATCTGAAGCATTTTTAATT
GGATGTAATTATCTTGGCAAACCACGCGAACAAATAGATGGTTATGTCATGCATGCAAAT
TACATATTTTGGAGGAATACAAATCCAATTCAGTTGTCTTCCTATTCTTTATTTGACATG
AGTAAATTTCCCCTTAAATTAAGGGGTACTGCTGTTATGTCTTTAAAAGAAGGTCAAATC
AATGATATGATTTTATCTCTTCTTAGTAAAGGTAGACTTATAATTAGAGAAAACAACAGA
GTTGTTATTTCTAGTGATGTTCTTGTTAACAACTAAACGAACAATGTTTGTTTTTCTTGT
TTT----ATTGCCACT--------AGTCTCTAGTCAGTGTGTTAATCTTACAACC----A
GAACTCAATTACCCCCTGCATACACTAATTCTTTCACACGTGGTGTTTATTACCCTGACA
AAGTT--------TTCAGATCCTCAGTTTTACATTCAACTCAGGACTTGTTCTTACCTTT
CTTTTCCAATGTTACTTGGTTCCATGCTATACATGTCTCTGGGACCAATGGTACT-----
-AAGAGGTTTGATAACCCTGTCCTACCATTTAATGATGGTGTTTATTTTGCTTCCACTGA
GAAGTCTAACATAATAAGAGGCTGGATTTTTGGTACTACTTTAGATTCGAAGACCCAGTC
CC-------TACTTATTGTTAATAACGCTACTAATGTTGTTATTAA-AGTCTGTGAATTT
CAATTTTGTAATGATCCATTTTTGGGTGTTTATTA--CCACAAAA---------------
---ACAACAAAAGTTGGATGGAAAGTGAGTTCAGAGTTTATTCT-AGTGCGAATAATTGC
ACTTTTGAATATGTCTCTCAGCCTTTTCTTATGGACCT---TGAAGGAAAACAGGGTAAT
T-------------TCAAAAATCTTAGGGAATTTGTGTT--------TAAGAATATTGAT
G---------GTTATTTTAAAATATATTCTAAGCA-------CACGCCTATTAATTTAGT
GCGTGATCTCCCTCA---------------GGGTTTTTCGGCTTTAGAACCATT------
------------------------------------------------GGTAGATTTGCC
AATAGGTAT-----TAACATCACTAGGT----TTCAAACTTTACTTGCTTTACATAG---
-----AAGTTATTTGACTCCTGGTGATTCTTCTTCAGGTTGGACAGCTGGTGCTGCAGCT
TATTATGTGGGTTATCTTCAACCTAGGACTTTTCTATTAAAATATAATGAAAATGGAACC
AT-TACAGATGCTGTAGACTGTGCACTTGACCCTCTCTCAGAAACAAAGTGTACGTTGAA
ATCCTTCACTGTAGAAAAAGGAATCTATCAAACTTCTAACTTTAGAGTCCAACCAACAGA
ATCTATTGTTA-----------------------GATTTCCTAAT---------------
-----------------ATTACAAACTTGTGCCCTTT-----TGGTGAAGTTTTTAACGC
CACCAGATTTGCATCTGTTTATGCTTGGAACAGG------------AAGAGAATCAGCAA
CTGT-GTTGCTGATTATT-CTGTCCTATAT-AATTCCGCATCATTTTCCACTTTTAAGTG
TTATGGAGTGTCTCCTACTAAATTAAATG--ATCTCTGCTTTACTAATGTCTATGCAGAT
TCATTTGTAATTAGAGGTGATGAAGTCAGACAAAT--------------CGCTCCAGGGC
AAACTGGAAAGATTGCTGA---------------TTATAATTATAAAT------------
TACCAGATGATTTTACAGGCTGCGTTATAGCTTG-GAATTCTAACAATCTTGATTCTAAG
GTTGGTGGTAATTATAATTACCTGTATAGATTGTTTAGGAAGTCTAATCTCAAACCTTTT
GAGAGAGA---------------TAT---TTCA---ACTGA-------------------
-----AATCTATCAGGCCGGTAGCACACCTTGTAATGGTGTTGAAGGTTTTAATTGTTAC
TTTCCTTTACAATCATATGGTTTCCAACCCACTAATGGTGTTGGTTACCAACCATACA-G
AGTAGTAGTACTTTCTTTTGAACTTCTACATGCACC----------------AGCAACTG
TTTG----TGGACCTAAAAAGTCTACTAATTTGGTTAAAAACAAATGTGTCAATTTCAAC
TTCAATGGTTTAACAGGCACAGGTGTTCT---TACTGAGTCTAACAAAAAGTTTCTGCCT
TTCCAACAATTTGGCAGAGACATTGCTGACACTACTGATGCTGTCCGTGATCCACAGACA
CTTGAGATTCTTGACATTACACCATGTTCTTTTGGTGGTGTCAGTGT-------------
--------TATAACACCAGGAACAAATACTTCTAACCAGGTTGCTGTTCTTTATCAGGGT
GTTAACTGCACAGAAGTCCCTGTTGCTATTCATGCAGATCAACTTACTCCTACTTGGCGT
GTTTATTCTACAGGTTCTAATGTTTTTCAAACACGTGCAGGCTGTTTAATAGGGGCTGAA
CATGTCAACAACTCAT---------ATGAGTGTGACATACCCATTGGTGCAGGTATATGC
GCTAGTTATCAGACTCAGACTAATTCTCCTCGGCGGGCACGTAGTGTAGCTAGTCAATCC
ATC----ATTGCCTACACTATGTCACTTGGTGCAGAAAATTCAGTTGCTTACTCTAAT-A
ACTCTATTGC-----------------CATACCCACAAATTTTACTATTAGTGTTACCAC
AGAAATTCTACCAGTGTCTATGACCAAGACATCAGTAGATTGTACAATGTACATTTGTGG
TGATTCAACTGAATGCAGCAATCTTTTGTTGCAATATGGCAGTTTTTGTACACAATTAAA
CCGTGCTTTAACTGGAATAGCTGTTGAACAAGACAAAAACACCCAAGAAGTTTTTGCACA
AGTCAAACAAATTTACAAAACACCACCAATTAAAGATTTTGGTGGT---TTTAATTTTTC
ACAAATATTACCAGATCCA--------------TCAAAACCAAGCAAGAGGTCATTTATT
GAAGATCTACTTTTCAACAAAGTGACACTTGCAGATGCTGGCTTCATCAAACAATATGGT
GATTGCCT------TGGTGATATTGCTGCTAGAGACCTCATTTGTGCACAAAAGTTTAAC
GGCCTTACTGTTTTGCCACCTTTGCTCACAGATGAAATGATTGCTCAATACACTTCTGCA
CT-GTTAGCGGGTACAATCACTTCTGGTTGGACCTTTGGTGCAGGTGCTGCATTACAA--
ATACCATTTGCTATGCAAATGGCTTATAGGTTTAATGGTATTGGAGTTACACAGAATGTT
CTCTATGAGAACCAAAAATTGATTGCCAACCAATTTAATAGTGCTATTGGCAAAATTCAA
GACTCACTTTCTTCCACAGCAAGTGCACTTGGAAAACTTCAAGATGTGGTCAACCAAAAT
GCACAAGCTTTAAACACGCTTGTTAAACAACTTAGCTCCAATTTTGGTGCAATTTCAAGT
GTTTTAAATGATATCCTTTCACGTCTTGACAAAGTTGAGGCTGAAGTGCAAATTGATAGG
TTGATCACAGGCAGACTTCAAAGTTTGCAGACATATGTGACTCAACAATTAATTAGAGCT
GCAGAAATCAGAG----CTTCTGCTAATCTTGCTGCTACTAAAATGTCAGAGTGTGTACT
TGGACAATCAAAAAGAGTTGATTTTTGTGGAAAGGGCTATCATCTTATGTCCTTCCCTCA
GTCAGCACCTCATGGTGTAGTCTTCTTGCATGTGACTTATGTCCCTGCACAA-GAAAAGA
ACTTCACAACTGCTCCTGCCATTTGTCATGATGGAAAAGCACACT----------TTCCT
CGTGAAGGTGTCTTTGT---TTCAAATGGCAC--------ACACTGGTTTGTAACACAAA
GGA----ATTTTTATGAACCACAAATCATTACTACAGACAACAC---ATTTGTGTC-TGG
TAACTGTGATGTTGTAATAGGAATTGTCAACAACACAGTTTATGATCCTTT--GCAAC--
--CTGAATTAGACTCATTCAAGGAGGAGTTAGATAAATATTTTAAGAATCATA-CATCAC
CAGATGTTGATTTAGGTGACATCTCTGGCATTAATGCTTCAGTTGTAAACATT--CAAAA
AGAAATTGACCGCCTCAATGAGGTTGCCAAGAATTTAAATGAATCTCTCATCGATCTCCA
AGAACTTGGAAAGTATGAGCAGTATATAAAATGGCCATGGTACATTTGGCTAGGTTTTAT
AGCTGGCTTGATTGCCATAGTAATG---GTGACAATTATGCTTTGCTGTATGACCAGTTG
CTGT---AGTTGT---------CTCAAGGGCTGTTGTTCTTGTGGATCCTGCTGCAAATT
TGATGAAGACGACTCTGAGCCAGTGCTCAAAGGAGTCAAATTACATTACACATAAACGAA
CTT-ATGGATTTGTTTATGAGAATCTTCACAATTGGAACTGTAACTTTGAAGCAAGGTGA
AATCAAGGATGCTACTCCTTCAGATTTTGTTCGCGCTACTGCAACGATACCGATACAAGC
-CTCACTCCCTTTCGGATGGCTTATTGTTGGCGTTGCA--CTTCTTGCTGTTTTTCAGAG
CGCTTCCAAAATCAT-----AACCCTCAAAAAGAGATGGCAACTAG-----CACTCTCCA
AGGGTGTTCACTTTGTTTGCAACTTGCTGTTGTTGTTTGTAA--CAGTTTACTCACACCT
TTTGCTCGT-----------TGCTGCTGGCCTTGAAGCCCCTTTTCTCTATCTTTATGCT
TTAGTCTACT------TCTTGCAGAGT---------------ATAAACTTTGTAAGAATA
ATAATGAGGCTTTGGCT-----TTGCTGGAAATGCCGTTCCAAAAACCCATTACTTTATG
ATGCCAACTATTTTCTTTGCTGGCATACTAATTGTTACGACTATTGTATACCTTACAATA
GTGTAACTTCTTCAATTGTCATTACTTCAGGTGATGGCACAACAAGTCCTATTTCTGAAC
ATGACT--ACCAGATTGGTGGTTATACTGAAAAATGGGAATCTGGAGT----AAAAGACT
GTGTTGTATTACACAGTTACTTCACTTCAGACTATTACCAGCTGTACTCAACTCAATTGA
GTACAGACACTGGTGTTGAACATGTTACCTTCTTCATCTACAATAAAAT------TGTTG
ATGAGCCTGAAGAACATGTCCAAATTCACACAATCGACGGTTCATCCGGAGTTGTTAATC
CAGTA---------ATGGAACCAATTTATGA--TGAACCGACGACGACTACTAGCGTGCC
TTTGTAAGCAC-----AAGCTGATGAGTACGAACTTATG--TACTCATTCGTTTCGGAAG
A---------GACAGGTACGTTAATAGTTAATAGCGTACTTCT---------TTTTCTTG
CTTTCGTGGTATTCTTGC--------------TAGTTACACTAGCCATCCTTACTGCGCT
TCGATTGTGTGCGTACTGCTGCAA-----TATTGT--TAACGTGAGTCTTGTAAAACCTT
CTTTTTACGTTTA---------CTCTCGTGTTAAAAATCTGAATTCTTCT---AGAGTTC
CTGATCTTCTGGTCTAAACGAACTAAATATTA-TATTAGTTTTTCTGTTTGGAACTT---
---------TAATTTTA---GCCATGGCAGATTCCAACGGTACTATTAC-CGTTGAAGAG
CTTAAAAAGCTCCTTGAACAATGGAACCTAGTAATAGGTTTCCTATTCCTTA---CATGG
ATTTGTCTTCT--------------------------ACAATTTGCCTATGCCAACAGGA
ATAGGTTTTTGTATATAATTAAGTTAATTTTC---CTCTGGCTGTTATGG----------
-------------------CCAGTAACTTTAGC------TTGTTTTGTGCTTGCTG----
--CTGTTTACAGAATAAATTGGATCACCGGTGGAATTGCTATCGCAATGGCT--------
-TGTCTTGT--------------------------AGGCTTGATGTGGC-----------
--------TCAGCTACTTCATTGCTTCTTTCAGACTGTTTGC------GCGTACGCGTTC
CATGTGGTCAT--TCAATCCAGAAA----CTAACATTCTTCTCAACGTGCCACTCCATGG
CACTATTCTGACCAGACCGCTTCTAGAAAGTGAACTCGTAATCG----GAGCTGTGATCC
TTCGTGGACATCTTCGTATTGCTGGACACCATCTAGGACGCTGTGACATCA---------
----AGGACCTGCCTAAAG--AAATCACTGTTGCTACATCACGAACGCTTTCTTATTACA
AATTGGG---AGCTTCGCAGCGTGTAGCAGGTGACTCAGGTTTTGCTGCATACAGTCGCT
----------------------ACAGGATTGGCAACTATAAATTAAAC------ACAGAC
CATTCCAGTAGCAGTGACAATATTGCTTTGCTTGTACAGTAAGTGACAACAGATGTTTCA
TCTCGTTGACTTTCAGGTTACTATAGCAGAGATATTACTAATTATTATGAGGACTTT---
----TAAAGTTTCCATTTGGAATCT------TGATTACATCATAAACCTCATAATTAAAA
ATTTATCTAAGTCACTAACTGAGAATAAATATTCTCAATTAGATGAAGAGCAACCAATGG
AGATTGATT-------------AAACGAACATGAAAATTATTCTTTTCTTGGCA-----C
TGATAACACTCGCTACTTGTGAGCTTTATCACTACCAAGAGTGTGTTAG---AGGTACAA
CAGTACTTTTAAAA----GAACCTTGCTCTTCTGGAACATACGAGGGCAATTCACCATTT
CATCCTCTAGCTGA-------TAACAAATTTGCAC-TGACTTGCTTTAGCACTCAATTTG
CTTTTGCTTG---TCCTGACGGCGTAAAACAC----GTCTATCAGTTACGTGCCAGATCA
GTTTCACCTAAACTGTTCATCAGACAAGAGGAAGTT---CAA-----GAACTTTACTCTC
CAATTTTTCTTATTGTTGCGGCAATAGTGTTTATA---ACACTTTGCTTCACACTCAAAA
GAAAGACAGAATGATTGAACTTTCATTAATTGACTTCTATTTGTGCTTTTTAGCC--TTT
CTGCTATTCC-----TTGTTTTAATTATGCTTATTATCTTTTGGTTCTCACTTGAACTGC
AA-GATCATAATGAAACTTGTCAC---GCCTAAACGAACATGAAATTTCTTGTTTTCTTA
GGAATCATCACAACTGTA-GCTGCATTTCACCAAGAATGTAGTTTAC---AGTCATGTAC
TCAACATC------AACCATATGTAGTTGATGACCCGTGTCCTATTCACTTCTA-TTCTA
AATGGTATATT------AGAGTAGGAGCTAGAAAAT-CAGC--ACCTTTAATTGAATTGT
GCGTGGATGAGGCTGGTTCTAAATCACCCATT-CAGTACATCGATATCGGTAATTATACA
GTTTCC----TGTTTACCTTTTACA-----ATTAATTGCCAGGAACCTAAATTGGGTAGT
CTTGTAGTGCGTTGTTCGTTCTATGAAGACT---------TTTTAGAGTATCATGACGTT
CGTGTTGTTTTAGATTTCATCTAAACGAACAAACTAAAATGTCTGA--------TAATGG
ACCCCA---AAATCAGCGAAATGCACCCCGC-------------ATTACGTTTGGTGGAC
CCTCAGATTCAACTGGCAGTAAC------CAGAATGGAGAACGCAGTGGGGCGCGATCAA
AACAACGTCGGCCCCAAGGTTTACCCAATAATACTGCGTCTTGGTTCACCGCTCTCACTC
AACATGGCAAGGAAGACCTTAAATTCCCTCGAGGACAAGGCGTTCCAATTAACACCAATA
GCAGTCCAGATGACCAAATTGGCTACTACCGAAGAGCTACCAGACGAATTCGTGGTGGTG
ACGGTAAAATGAAAGATCTCAGTCCAAGATGGTATTTCTACTACCTAGGAACTGGGCCAG
AAGCTGGACTTCCCTATGGTGCTAACAAAGACGGCATCATATGGGTTGCAACTGAGGGAG
CCTTGAATACACCAAAAGATCACATTGGCACCCGCAATCCTGCTAACAATGCTGCAATCG
TGCTACAACTTCCTCAAGGAACAACATTGCCAAAAGGCTTCTACGCAGAAGGGAGCAGAG
GCGGCAGTCAAGCCTCTTCTCGTTCCTCATCACGTAGTCGCAA-------------CAGT
TCAAGAAATTCAACTCCAGGCAGCAGTA---GGGGAACTTCTCCTG------CTAGAATG
GCTGGCAATGGCGGTGATGCTGCTCTTGCTTTGCTGCTGCTTGACAGATTGAACCAGCTT
GAGAGCAAAATGTCTGGTAAAGGCCAACAACAACAAGGCCAAACTGTCACTAAGAAATCT
GCTGCTGAGGCTTCTAAGAAGCCTCGGCAAAAACGTACTGCCACTAAAGCATACAATGTA
ACACAAGCTTTCGGCAGACGTGGTCCAGAACAAACCCAAGGAAATTTTGGGGACCAGGAA
CTAATCAGACAAGGAACTGATTACAAACATTGGCCGCAAATTGCACAATTTGCCCCCAGC
GCTTCAGCGTTCTTCGGAATGTCGCGCATTGGCATGGAAGTCACACCTTCGG--------
GAACGTGGTTGACC----------------TACACAGGTGCCATCAAATTGGATGACAAA
GATCCAAATTTCAAAGATCAAGTCATTTTGCTGAATAAGCATATTGACGCATACAAAACA
TTCCCACCAACAGAGCCTAAAAAGGACAAAAAGAAGAAGGCTGATGAAACTCAAGCCTTA
CCGCAGAGACAGAAGAAACAGCAAACT--GTGACTCTTCTTC--------CTGCTGCAGA
TTTGGATGATTTCTCCAAACAATTGCAACAATCCATGAGCAG------TGCTGACTCAAC
T-CAGGCCTAA--ACTCATGCAGACCACACAAGGCAG-ATGGGCTATATAAACGT-----
TTTCGCTTTTCCGT-TTACGATATATAGTCTACTCTTGTGCAGAATGAATTC---TCGTA
ACTACATAGCACAAGTAGATGTAGTTAAC---TTTAATCTCACATAGCAATCTTTAATCA
G--TGTGTAACATTAGGGAGGACTTGAAAGAGCCACCACATTTTCACCGAGGCCACGCGG
AGTACGATCGAGTGTACAGTGAACAATGCTAGGGAGAGCTGCCTATATGGAAGAGCCCTA
ATGTGTAAAAT-TAATTTTAGTAGTGCTATCC----------------------------
----------------------------------------------
>BetaCoV/France/IDF0372/2020|EPI_ISL_406596
------------------ATACCTTCCCAGGTAACAAACCAACCAACTTTCGATCTCTTG
TAGATCTGTTCTCTAAACGAACTTTAAAA-------------------------------
--TCTG-------TGTGGCTGTCACTCGGCTGCATGCTT----AGTGCACTCACGC----
-----AGTATAATTAATAACTAA--TTACTGTCGTTGACAGGACACGAGTAACTCGTCTA
TCTTCTGCAGGCTGCTTACGGTTTCGTCCGTGTTGCAGCCGATCATCAGCACATC-TAGG
TTTCGT-CCGGGTGTGACCGAAAGGTAAGATG-GAGAGCCTTGTCCCTGGTT----TCAA
CGAGAAAACACACGTCCAACTCAGTTTGCCTGTTTTACAGGTTCGCGACGTGCTCGTACG
TGGCTTTGGAGACTCCGTGGAGGAGGTCTTATCAGAGGCACGTCAACATCTTAAAGATGG
CACTTGTGGCTTAGTAGAAGTTGAAAAAGGCGTTTTGCCTCAACTTGA---ACAGCCCTA
TGTGTTCATCAAAC-GTTCGGATGCTCGAACTGCACCTCATGGTCATGTTA-----TGGT
TGAG-------CTGGTAGCAGAACTCGAA-----GGCATTCAGTACGGTCGTAGT-----
-------------------GGTGAGACACTT---------------GGTGTCCTTGTCCC
TCATGTGGGCGAAATACCAGTGGCTTACCGCAAGGTTCTTCTTCGTAAGAACGGTAATAA
AGGAGCTGGTGGCCATAGTTACGGC-------------GCCGATCTAAAGTCATTTGACT
TAGGC-----GACGAGCTTGGCACTGATCCTTATGAAGATTTTCAAGAAAACTGGAACAC
TAAAC---ATAGCAGTGGTGTTACCCGTG------AACTCATGCGTGAGCTTAACGGAGG
GGCATACACTCGCTATGTCGATAACAACTTCTGTGGCCCT-GATGGC--TACCCTCTTGA
GTG-CATTAAA---GACCTTCTAGCACGTGCTGGTAAAGCTTCATGCACTTTGTCCGAAC
AACTGGACTTTATTGACACTAAGAGGGGTGTATACTG------CTGCCGTGAACATGAGC
ATGAAATTGCTTGGTACACGGAACGTTCTG------------------------AAAAGA
GCTATGAATTGCAGACACCTTTTGAAATTAAATTGGCAAAGAAATTTGACACCTTCAATG
GGGAATGTCCAAATTTTGTATTTCCCTTAAATTCCATAATCAAGACTA---TTCAACCAA
GGGTTGAAAAGAAAAAGCT---TGATGGCTTTATGGGTAGAATTCGATCTGTCTATCCAG
TTGCGTCACCAAATGAATGCAACC-AAATGTGCCTTTCAACTCTCATGAAGTGTGATCAT
TGTGGTGAAACTTCATGGCAGACGGGCGATTTTGTTAAAG---CCACTTGCGAATTTTGT
GGCACTGAGAATTTGACTAAAGA-----AGGTGCCACTACTTGTGGTTACTTACCCCAAA
ATGCTGTTGTTAAAATTTATTGTCCAGCATGTCACAATTCAGAAGTAGGACCTGAGCATA
GTCTTGCCGAATACCATAATGAATCTG------GCTTGAAAACCATTCTTCGTAAGGGTG
GTCGCACTATTGCC------------------------TTTGGAGGCTGTGTGTTCTCTT
ATGTTGGTTGCCATAACAAGTGTGCCTATTGGGTTCCACGTGCTAGCGCTAACAT-----
-------AGGTTGTAACCATACAGGTGTTGTTGG---AGAAGGTTCCGAAGGTCTTAATG
--ACAACCTTCTTGAAATACTCCAAAAAGAGAAAGTCAACA-----TCAATATTGTTGGT
GACTTTAAACTTAATGAAGAGATCGCCATTATTTTGGCATCTTTTTCTGCTTCCACAAGT
GCTTTTGTGGAAACTGTGAAAGGTTTGGATTATAAAGCATTCAAACAAATTGTTGAATCC
TGTGGTAATTTTAA------AGTTACAAAAGGAAAAGCTAAAAAAGGTGCCTGGAATATT
GGTGA---------ACAGAAATCAATACTGAGTCCTCTTTATGCATTTGCATCAGAGGCT
GCTCGTGTTGTACGATCAATTTTCTCCCGCACTCTTGAAACTGCTCAAAATTCTGTGCGT
GTTTTACAG-------AAGGCCGCTATAACAATACTAGATGGAATTTCACAGTATTCACT
GAGACTCATTGATGCTATGATGTTCACATCTGATTTGGCTACTAACAATCTAGTTGTA--
ATGGCCTACATTACAGGTGGTGTTGTTCAGTTGACTTCGCAGTGGCTAACTAACATCTTT
GGCACTGTTTATGAAAAACTCAAACCCGTCCTTGATTGGCTTGAAGAGAAGTTTAAGGAA
GGTGTAGAGTTTCTTAGAGACGGTTGGGAAATTGTTAAATTTATCTCAACCTGTGCTTGT
GAAATTGTCGGTGGACAAATTGTCACCTGTGCAAAGGAAATTAAGGAGAGTGTTCAGACA
TTCTTTAAGCT-----TGTAAATA------AATTTTTGGCTTTGTGTGCTGACTCTATCA
TTA---TTGGTGGAGCTAAACTTAAAGCCTTGAATTTAGG--TGAAACATTTGTCACGCA
CTCAAAGG-----------GATTGTACAGAAAGTG-TGTT------AAATCCAGAGAAGA
AACTGGCCTACTCATGCCTCTAAAAGCCCCAAAAGAAATTATCTTCTTAG--------AG
GGAGAAACACTTCCCACAGAAGTGTTAACAGAGGAAGTTGTCTTGAAAACTGGTGATTT-
----ACAACCATTAGA------------------ACAACCT-ACTAG-------------
-----------------TGAAGCTGTTGAAGCTCCATTGGTTGGTACACCAGTTTGTAT-
------------TAACGGGC--TTATGTTGCTCGAAATCAAAGA--------------CA
CAGAAAAGTACTG---TGCCCTTGCACCTAATA----TGATGGTAA-----CAAACAATA
CCTTCACACTCAAAGGCGGTGCACCAACAAAG---GTTACTTTTGGTGATGACACTGTGA
TAGAAGTGCAAGGTTACAAGAG-TGTGAATATCACTTTTGAACTTGATGAAAGGATTGAT
AAAGTACTTAATGAGAAGTGCTCTGCCTATACAGTTGAACTCGGTACAGAAGTAAATGAG
TTCGCCTGTGTTGTGGCAGATGCTGTCATAAAAACTTTGCAACCAGTATCTGAATTACTT
ACACCACT---------------------GGGCATTGATTTAGATGAGTGGAGTATGGCT
ACATACTACTTATTTGATGAGTCTGGTGAGTTTAAATTGGCTTCACATATGTATTGTTCT
TTCTACCCTCCAGA---TGAGGAT---------GAAGAAGAAGGT---GATTGTGAAGAA
GA------AGAG------TTTGAGCCATCAACTCAATATGAGTATGGTACTGAAGATGAT
TACCAAGGTAAACCTTTGGAATTTGGTGCCACTTC---TGCTGCTCTTCAACCTGAAGAA
---GAGC------------------AAGAAGAAGATTGGTTAGATGATGATAGTCAACAA
ACTGTTGGTCAACAAGACGGCAGTGAGGACAATCAGACAACTACTATTCAAACAATTGTT
GAGGTTCAACCTCAATTAGAGATGGAACTTACACCAGTTGTTCAGACT------------
---------ATTGAAGTGAATAGT---TTTAGT---------------------------
----------GGTTATTTAAAA--CTTACTG------------------------ACAAT
GTATACATTAAAAATGCAGACATTGT------GGAAGAAGCTAAAAAGGTAAAAC-CAAC
AGTGGTT--------GTTAATGCAGCCAATGTTTACCTTAAACATGGAGGAGGTGTTGCA
GGAGCCTTAAATAAGGCTACTAACAATGCCATGCAAGTTGAATCTGATGATT-ACATAGC
TACTAATGGACCACTTAAAGTGGGTGGTAGTTGTGTTTTAAGCGGACACAATCTTGCTAA
ACACTGTCTTCATGTTGTCGGCCCAAATGTTAACAAAGGTGAAGACATTCAACTTCTTAA
GAGTGCTTATGAAAATTTTAATCAGCACGAAGTTCTACTTGCACCATTATTATCAGCTGG
TATTTTTGGTGCTGACCCTATACATTCTTTAAGAGTTTGTGTAGATACTGTTCGCACAAA
TGTCTACTTAGCTGTCTTTGATAAAAATCTCTATGACAAACTTGTTTCAAGCTTTTTGGA
AA---TGAAGAGTGAAAAGCAAGTTGAACAAAAGATCGCTGAGATTCCTAAAGAGGAAGT
TAAGCCATTTATAA--------------------------------------CTGAAAG-
---TAAACCTTCAGTTGAACAGAGAAAACAAGAT---GATAAGAAAATCAAAGCTTG--T
GTTGAAGAAGTTACA-ACAACTCTGGAAGAAACTAAGTTCCTCACAGAAAACTTGTTACT
TTATATTGACATTAATGGCAATCTTCATCCAGATTCTGCCACTCTTGTTAGTGACATTGA
CATCACTTTCTTAAAGAAAGATGCTCCATATATAGTGGGTGATGTTGTTC--------AA
GAGGGTGTTTTAACTGCTGTGGTTATACCTACTAAAAAGGCTGGTGGCACTACTGAAATG
CTAGCGAAAGCTTTGAGAAAAGTGCCAACAGACAATTATATAACCACTTACCCGGGTCAG
GGTTTAAATGGTTACACTGTAGAGGAGGCAAAGACAGTGCTTAAAAAGTGTAAAAGTGCC
TTTTACATTCTACCATCTATTATCTCTAATGAGAAGCAAGAAATTCTTGGAACTGTTTCT
TGGAAT-TTGCGAGAAATGCTTGCACATGCAGAAGAAACACGCAAATTAATGCCTGTCTG
TGTGGAAACTAAAGCCATAGTTTCAACTATACAGCGTAAATATAAGGGTATTAAAATACA
AGAGGGTGTGGTTGATTATGGTGCTAGATTTTACTTTTACACCAGTAAAACAACTGTAGC
GTCACTTATCAACACACTTAACGATCTAAATGAAACTCTTGTTACAATGCCACTTGGCTA
TGTAACACATGGCTTAAATTTGGAAGAAGCTGCTCGGTATATGAGATCTCTCAAAGTGCC
AGCTACAGTTTCTGTTTCTTCACCTGATGCTGTTACAGCGTATAATGGTTATCTTACTTC
TTCTTCTAAAACACCTGAAGAACATTTTATTGAAACCATCTCACTTGCTGGTTCCTATAA
AGATTGGTCCTATTCTGGACAATCTACACAACTAGGTATAGAATTTCTTAAGAGAGGTGA
TAAAAGTGTATATTACACTA---GTAATCCTACCACATTCCACCTAGATGGTGAAGTTAT
CACCTTTGACAATCTTAAGACACTTCTTTCTTTGAGAGAAGTGAGGACTATTAAGGTGTT
TACAACAGTAGACAACATTAACCTCCACACGCAAGTTGTGGACATGTCAATGACATATGG
ACAACAGTTTGGTCCAACTTATTTGGATGGAGCTGATGTTACTAAAATAAAACCTCATAA
TTCACATGAAGGTAAAACATTTTATGTT---------TTACCTAATGATGACACTCTACG
TGTTGAGGCTTTT---GAGTACTACCACACAACTGATCCTAGTTTTCTGGGTAGGTACAT
GTCAGCATTAAATCACA-CTAAAAAGTGGAAATACCCACAAGTTAATGGTTTAACTTCTA
TTAAATGGGCAGATAACAACTGTTATCTTGCCACTGCATTGTTAACACTCCA---ACAAA
TAGAGTTGAAGTTTAATCCACCTGCTCTACAAGATGCTTATTACAGAGC-AAGGGCTGGT
GAAGCTGCTAACTTTTGTGCACTTATCTTAGCCTACTGTAATAAGACAGTAGGTGAGTTA
GGTGATGTTAGAGAAACAATGAGTTACTTGTTTCAAC--------ATGCCAATTTAGATT
CTTGCAAAAG---AGTCTTGAACGTGGTGTGTAAAACTTGTGGACAACAGCAGACAACCC
TTAAGGGTGTAGAAGC----TGTTATGTACATGGGCACACTTTCTTATGAACAATTTAAG
AAAGGTGTTCAGATACCTTGTACGTGTGGTAAACAAGCTACAAAATATC------TAGTA
CAACAGGAGTCACCTTTTGTTATGATGTCAGCACCACCTGCTCAGTATGAACTTAAG---
-----CATGGTACATTTACTTGTG----CTAGTG------AGTACACTGGTAATTACCAG
TGTGGTCACTATAAACATATAACTTCTAAAGAAACTTTGTATTGCATAGACGGTGCTTTA
C----TTACAAAGTCCTCAGAATACAAAGGTCCTATTACGGATG---TTTTCTACAAAGA
AAACAGTTACACAA-CAACCATAAAACCAGTTACTTATAAATTGGATGGTGTTGTTTGTA
CAGAAATTGACCCTAAGTTGGACAATTATTATAAGAAAGACAATTCTTATTTCACA---G
AGCAACCAATTGATCTTGTACCAAACCAACCATATCCAAACGCAAGCTTCGATAATTTTA
AGTTTGTATGTGATAATATCAAATTTGCTGATGA---------------TTTAAACCA--
----GTTAACTGGTTATAAGAAACCTGCTTCAAGAGAGCTTAAAGTTACATTTTTCCCTG
ACTTAAATGGTGATGTGGTGGCTATTGATTATAAACACTACACACCCTCTTTTAAGAAAG
GAGCTAAATTGTTACATAAACCTATTGTTTGGCATGTTAACAATGCAACTAATAAAGCCA
CGTATAA-----------------------ACCAAATACCTGGTGTATACGTTGTCTTTG
GAGCACAAAACCAGTTGAAACATCAAATT-------------CGTTTGATGTACTGAAGT
CAGAGG-----ACGC----GCAGGGAATGGATAATCTTGCCTGCGAAGATCTAA--AACC
AGTCTCTGAAGAA-------------GTAGTGGAAAATCCTACCATACAGAAAGACGTTC
TTGAGTGT-----AATGTGAAAACTACCGAAGTTGTAGGAGACATTATACTTAAACCAGC
AAATAATAGTTTAAAA---------------------------ATTACAGAA----GAGG
TTGGCCACACAGATCTAATGGCTGCTTATG-----TAGACAATTCTAGT---CTTACTAT
TAAGAAACCTAATGAATTATCTAGAGTATTAGGTTTGAAAACCCTTGCTACTCATGGTTT
AGCTGCTGTTAATAGTGTCCCTTGGGATACTATAGCTAATTATGCTAAGCCTTTTCTTAA
CAAAGTTGTTAGTACAACTACTAACATAGTTACACGGTGTTTAAACCGTGTTTGTACTAA
TTATATGCCT-TATTTCTTTACTTTATTGCTAC--AATTGTGTACTTTTACTAGAAGTAC
AAATTCTAGAATTAAAGCATCTATGCCGACTACTATAGCAAAGAATACTGTT----AAGA
GTGTCGG-----------TAAATTTTGTCTAGAGG---CTTCATTTAATTATTTGAAGTC
A--CCTAATTTT----TCTAAACTGATAAATATTATAATTTGGTTTT-TACTATTAAGTG
TTTGCCTAGGTTCTTTAA--TCTACTCAACCGCTGCT--------------------TTA
GGTGTTTTAATGT-------------CTAATTTAGGCATGCCTTCTTACTGTACTGGTTA
CAGAGAAGGCTATT---TGAACTCTACTAATGTCACTATTGCAACCTACTGTACTG---G
TTCTATACCTTGTAGTGTTTGTCTTAGTGGTTTAGATTCTTTAGACACCTATCCTTCTTT
AGAAACTATACA----------AATTACCAT-TTCATCTTTTAAATGGGATTTAACTGCT
TTTGGCTTAGTTGCAGAGTGGTTTTTGGCATATATTCTTTTCACTAGGTTTTTCTATGTA
CTTGGATTGGCTGCAATCATGCAATTGTTTTTCAGC-----------TATTT------TG
CAGTACATTTTATTA----GTAATTCTTGGCTTATGTGGTTAATAATTAATCTTGTACAA
ATGGCCCCGATTTCAGCTATGGTTAGAATGTACATCTTCTTTGCATCATTTTATTATGTA
TGGAAAAGTTATGTGCATGTTGTAGACGGTTGTAATTCATCAACTTGTATGATGTGTTAC
AAACGTAATAGAGCAACAAGAGTCGAATGTACAACTATTGTTAATGGTGTTAGAAGGTCC
TTTTATGTCTATGCTAATGGAGGTAAAGGCTTTTGCAAACTACACAATTGGAATTGTGTT
AATTGTGATACATTCTGTGCTGGTAGTACATTTATTAGTGATGAAGTTGCGAGAGACTTG
TCACTACAGTTTAA--AAGACCAATAAATCCTACTGACCAGTCTTCTTACATCGTTGATA
GTGTTACAGTGAAGAATGGTTCCATCCATCTTTACTTTGATAAAGCTGGTCAAAAGACTT
ATGAAAGACATTCTCTCTCTCATTTTGTTAACTTAGACAACCTGAGAGCTAATAACACTA
AAGGTTCAT-TGCCTATTAATGTTATA---------------GTTTTTGATGGTAAATCA
AAATGTG---AAGAATCATCTGCAAAATCAGCGTCTGTTTACTACAGTCAGCTTATGTGT
CAACCTATACTGTTACTAGATCAGGCATTAGTGTCTGATGTTGGTGATAGTGCGGAAGTT
GCAGTTAAAATGTTTGATGCTTACGTTAATACGTTTTCATCAACTTTTAACGTACCAATG
GAAAAACTCAAAACACTAGTTGCAACTGCAGAAGCTGAACTTGCAAAGAATGTGTCCTTA
GACAATGTCTTATCTACTTTTATTTCAGCAGCTC---GGCAAGGGTTTGTTGATTCAGAT
GTAGAAACTAAAGATGTTGTTGAATGTCTTAAATTGTCACATCAATCTGACATAGAAGTT
ACTGGCGATAGTTGTAATAACTATATGCTCACCTATAACAAAGTTGAAAACATGACACCC
CGTGACCTTGGTGCTTGTATTGACTGTAGTGCGCGTCATATTAATGCGCAGGTAGCAAAA
-----------AGTCACAACATTGCTTTGATATGGAACGTTAAAGATTTCATGTCATTGT
CTGAACAACTACGAAAACAAATACGTAGTGCTGCTAAAAAGAATAACTTACCTTTTAAGT
TGACATGTGCAACTACTAGACAAGTTGTTAATGTTGTAACAACAAAGATAGCACTTAAGG
GTGGTAAAATTGTTAA---------TAATTGGTTGAAGCAGTTAATTAAAGTTACACTTG
TG---TTCCTTTTTGTTGCTGCTATT-----------TTCTATTT-AATAACACCTGTTC
ATGTCATGTCTAAACATACTGACTTTTCAA----GTGAA------ATCATAGGATACAAG
GCTATTGATGGTGGTGTCACTCGTGACATAGCATCTACAGATACTTGTTTTGCTAACAAA
CATGCTGATTTTGACAC-ATGGTTTAGCCAGCG---TGGTGGTAGTTATACTAATGACAA
AGCTTGCCCATTGATTGCTGCAGTCATAACAAGAGAAGTGGGTTTTGTCGTGCCTGGTTT
GCCTGGCACGATATTACGCACAACTAAT--GGTGACTTTTTGCATTTCTTACCTAGAGTT
TTTAGTGCAGTTGGTAACATCTGTTACACACCATCAAAACTTATAGAGTACACTGACTTT
GCAACATCAGCTTGTGTTTTGGCTGCTGAATGTACAATTTTTAAAGATGCTTCTGGTAAG
CCAGTACCATATTGTTATGATACCAATGTACTAGAAGGTTCTGTTGCTTATGAAAGTTTA
CGCCCTGACACACGTTATGTGCTCATG-GATGGCTCTA---TTATTCAATTTCCTAACAC
CTACCTTGAAGGTTCTGTTAGAGTGGTAACAACTTTTGATTCTGAGTACTGTAGGCACGG
CACTTGTGAAAGATCAGAAGCTGGTGTTTGTGTATCTACTAGTGGTAGATGGGTACTTAA
CAATGATTATTACAGATCTTTACCAGGAGTTTTCTGTGGTGTAGATGCTGTAAATTTACT
-----TACTAATATGTTTACACCACTAATTCAACCTATTGGTGCTTTGGACATATCAGCA
TCTATAGTAGCTGGTGGTATTGTAGCTATCGTAGTAACATGCCTTGCCTACTATTTTATG
AGGTTTAGAAGAGCTTTTGGTGAATACAGTCA------TGTAGTTGCCTTTAATACTTTA
CTATTCCTTATGTCATTCAC-TGTACTCTGTTTAACACCAGTTTACTCATTCTTACCTGG
TG-TTTATTCTGTTATTTACTTGTACTTGACATTTTATCTTACTAATGATGTTTCTTTTT
TAGCACATATTCAGTGGATGGTTATGTTCACACCTTTAGTACCTTTCTGGATAACAATTG
CTTATATCATTTGTATTTCCACAAAGCATTTCTATTGGTTCTTTAGTAATTACCTAAAGA
GACGTGT---AGTCTTTAATGGTGTTTCCTTTA---GTACTTTTGAAGAAGCTGCGCTGT
GCACCTTTTTGTTAAATAAAGAAATGTATCTAAAGTTGCGTAGTGATGTGCTATTACCTC
TTACGCAATATAATAGATACTTAGCTCTTTATAATAAGTACAAGTATTTTAGTGGAGCAA
TGGATACAACTAGCTACAGAGAAGCTGCTTGTTGTCATCTCGCAAAGGCTCTCAATGACT
TCAGTAACTCAGGTTCTGATGTTCTTTACCAACCACCACAAACCTCTATCACCTCAGCTG
TTTTGCAGAGTGGTTTTAGAAAAATGGCATTCCCATCTGGTAAAGTTGAGGGTTGTATGG
TACAAGTAACTTGTGGTACAACTACACTTAACGGTCTTTGGCTTGATGACGTAGTTTACT
GTCCAAGACATGTGATCTGCACCTCTGAAGACATGCTTAACCCTAATTATGAAGATTTAC
TCATTCGTAAGTCTAATCATAATTTCTTGGTACAGGCTGGTAATG----TTCAAC-----
TCAGGGTTATTGGACATTCTATGCAAAATTGTGTACTTAAGCTTAAGGTTGATACAGCCA
ATCCTAAGACACCTAAGTATAAGTTTGTTCGCATTCAACCAGGACAGACTTTTTCAGTGT
TAGCTTGTTACAATGGTTCACCATCTGGT--GTTTACCAATGTGCTATGAGGCCCAATTT
CACTATTAAGGGTTCATTCCTTAATGGTTCATGTGGTAGTGTTGGTTTTAACATAGATTA
TGACTGTGTCTCTTTTTGTTACATGCACCATATGGAATTACCAACTGGAGTTCATGCTGG
CACAGACTTAGAAGGTAACTTTTATGGACCTTTTGTTGACAGGCAAACAGCACAAGCAGC
TGGTACGGACACAACTATTACAGTT--AATGTTTTAGCTTGGTTGTACGCTGCTGTTATA
AATGGAGACAGGTGGTTTCTCAATCGATTTACCACAACTCTTAATGACTTTAAC------
-CTTGTGGCTATGAAGTACAATTATGAACCT-CTAACACAAGACCATGTTGACATACTAG
GACCTCTTTCTGCTCAAACTGGAATTGCCGTTTTAGATATGTGTGCTTCATTAAAAG---
-AATTACTGCAAAATGGTATGAATGGACGTACCATATTGGGTAGTGCTTTATTAGAAGAT
GAATTTACACCTTTTGATGTTGTTAGACAATGCTCAGGTGTTACTTTCCAAAGTGCAGTG
AAAAGAACAATCAAGGGTACACACCACTGGTTGTTACTCACAATTTTGACTTCACTTTTA
GTTTTAGTCCAGAGTACTCAATGGTCTTTGTTCTTTTTTTTGTATGAAAATGCCTTTTTA
CCTTTTGCTATGGGTATTA-TTGCTATGTCTGCTTTTGCAATGATGTTTGTCAAACATAA
GCATGCATTTCTCTGTTTGTTTTTGTTACCTTCTCTTGCCACTGTAGCTTATTTTAATAT
GGTCTATATGCCTGCTAGTTGGGTGATGCGTATTATGACATGGTTGGATATGGTTG-ATA
CTAGTTTGTC--------TGGTTTTAAGCT-----AAAAGACTG-TGTT-ATGTATGCAT
CAG-----CTGTAGTGTTACTAATCCTTATGAC-AGCAAGAACTGTGTATGATGATGGTG
CTAGGAGAGTG---TGGACACTTATG-AATGTCTTGACACTCGTTTATAAAGTTTATTAT
GGTAATGCTTTAGATCAAGCCATTTCCATGTGGGCTCTTATAATCTCTGTTACTTCTAAC
TACTCAGGT---GTAGTTACAACTGTCATGTTTTTGGCCAGAGGTATTGTTTTTATGTGT
GTTGAGTATTGCCCTATTTTCTTCATAACTGGTAATACACTTCAGTGT------------
--ATAATGCTAGTTTATTGT-----TTCTTAGGCTATTTTTGTACTTGTTACTTTGGCCT
CTTTTGTTTACTCAACCGCTACTTTAGACTGACTCTTGGTGTTTATGATTACTTAGTTTC
TACACAGGAGTTTAGATATATGAATTCACAGGGACTACTCCCACCCAAGAATAGCATAGA
TGCCTTCAAACTCAACATTAAATTGTTGGGTGTTGGTGGCAAACCTTGTATCAAAGTAGC
CACTGTACAGTCTAAAATGTCAGATGTAAAGTGCACATCAGTAGTCTTACTCTCAGTTTT
GCAACA-----ACTCAGAGTAGAATCATCATCTAAATTGTGGGCTCAATGTGTCCAGTTA
CACAATGACATTCTCTTAGCTAAAGATACTACTGAAGCCTTTGAAAAAATGGTTTCACTA
CTTTCTGTTTTGCTTTCCATGCAGGGTGCTGTAGACATAAACAAGCTTTGTGAAGAAATG
CTGGACAACAGGGCAACCTTACAAGCTATAGCCTCAGAGTTTAGTTCCCTTCCATCATAT
GCAGCTTTTGCTACTGCTCAAGAAGCTTATGAGCAGGCTGTTGCTAATGGTGA---TTCT
GAAGTTGTTCTTAAAAAGTTGAAGAAGTCTTTGAATGTGGCTAAATCTGAATTTGACCGT
GATGCAGCCATGCAACGTAAGTTGGAAAAGATGGCTGATCAAGCTATGACCCAAATGTAT
AAACAGGCTAGATCTGAGGACAAGAGGGCAAAAGTTACTAGTGCTATGCAGACAATGCTT
TTCACTATGCTTAGAAAGTTGGATAATGATGCACTCAACAACATTATCAACAATGCAAGA
GATGGTTGTGTTCCCTTGAACATAATACCTCTTACAACAGCAGCCAAACTAATGGTTGTC
ATACCAGACTATAACACATATAAAAATACGTGTGATGGTACAACAT-------TTACTTA
TGCATCAGCATTGTGGGAAATCCAACAGGTTGT---AGATGCAGATAGTAAAATTGTTCA
ACTTAGTGAAATTAGTATGGACAATTCACCTAATTTAGCATGGCCTCTTATTGTA-ACAG
CTTTAAG--GGCCAATTCTGCTGTCAAATTACAGAATAATGAGCTTAGTCCTGTTGCACT
ACGACAGATGTCTTGTG-CTGCCGGTACTACACAAACTGCTTGCACTGATGACAATGCGT
TAGCTTACTACAACACAACAAAGGGAGGTAGGTTTGTACTTGCACTGTTATCCGATTTAC
AGGATTTGAAATGGGCTAGATTCCCTAAGAGTGATGGAACTGGTACTATCTATACAGAAC
TGGAACCACCTTGTAGGTTTGTTACAGACACACCTAAAGGTCCTAAAGTGAAGTATTTAT
ACTTTATTAAAGGATTAAACAACCTAAATAGAGGTATGGTACTTGGTAGTTTAGCTGCCA
CAGTACGTCTACAAGCTGGTAATGCAACAGAAGTGCCTGCCAATTCA-ACTGTATTATCT
TTCTGTGCTTTTGCTGTAGATGCTGCTAAAGCTTACAAAGATTATCTAGCTAGTGGGGGA
CAACCAATCACTAATTGTGTTAAGATGTTGTGTACACACACTGGTACTGGTCAGGCAATA
ACAGTTACACCGGAAGCCAATATGGATCAAGAATCCTTTGGTGGTGCATCGTGTTGTCTG
TACTGCCGTTGCCACATAGATCATCCAAATCCTAAAGGATTTTGTGACTTAAAAGGTAAG
TATGTACAAATACCTACAACTTGTGCTAATGACCCTGTGGGTTTTACACTTAAAAACACA
GTCTGTACCGTCTGCGGTATGTGGAAAGGTTATGGCTGTAGTTGTGATCAACTC---CGC
GAACCCATGCTTCAGTCAGCTGATGCACA-ATCGTTTTTAAACGGGTTTGCGGTGTAAGT
GCA---GCCCGTCTTACACCGTGCGGCACAGGCACTAGTACTGATGTC-GTATACAGGGC
-TTTTGACATCTACAAT------GATAAAGTAGCTGGTTTTGCTAAATTCCTAAAAACTA
ATTGTTGTCGCTTCCAAGAAAAGGACGAAGATGACAATTTAATTGATTCTTACTTTGTAG
TTAAGAGACACACTTTCTCTAACTACCAACATGAAGAAACAATTTATAATTTACTTAAGG
ATTGTCCAGCTGTTGCTAAACATGACTTCTTTAAGTTTAGAATAGACGGTGACATGGTAC
CACATATATCACGTCAACGTCTTACTAAATACACAATGGCAGACCTCGTCTATGCTTTAA
GGCATTTTGATGAAGGTAATTGTGACACATTAAAAGAAATACTTGTCACATACAATTGTT
GTGATGATGATTATTTCAATAAAAAGGACTGGTATGATTTTGTAGAAAACCCAGATATAT
TACGCGTATACGCCAACTTAGGTGAACGTGTACGCCAAGCTTTGTTAAAAACAGTACAAT
TCTGTGATGCCATGCGAAATGCTGGTATTGTTGGTGTACTGACATTAGATAATCAAGATC
TCAATGGTAACTGGTATGATTTCGGTGATTTCATACAAACCACGCCAGGTAGTGGAGTTC
CTGTTGTAGATTCTTATTATTCATTGTTAATGCCTATATTAACCTTGACCAGGGCTTTAA
CTGCAGAGTCACATGTTGACACTGACTTAACAAAGCCTTACATTAAGTGG-GATTTGTTA
AAATATGACTTCACGGAAGAGAGGTTAAAACTCTTTGACCGTTATTTTAAATATTGGGAT
CAGACATACCACCCAAATTGTGTTAACTGTTTGGATGACAGATGCATTCTGCATTGTGCA
AACTTTAATGTTTTATTCTCTACAGTGTTCCCACCTACAA---GTTTTGGACCACTAGTG
AGAAAAATATTTGTTGATGGTGTTCCATTTGTAGTTTCAACTGGATACCACTTCAGAGAG
CTAGGTGTTGTACATAATCAGGATGTAAACTTACATAGCTCTAGACTTAGTTTTAAGGAA
TTACTTGTGTATGCTGCTGACCCTGCTATGCACGCTGCTTCTGGTAATCTATTACTAGAT
AAACGCACTACGTGCTTTTCAGTAGCTGCACTTACTAACAATGTTGCTTTTCAAACTGTC
AAACCCGGTAATTTTAACAAAGACTTCTATGACTTTGCTGTGTCTAAGGGTTTCTTTAAG
GAAGGAAGTTCTGTTGAATTAAAACACTTCTTCTTTGCTCAGGATGGTAATGCTGCTATC
AGCGATTATGACTACTATCGTTATAATCTACCAACAATGTGTGATATCAGACAACTACTA
TTTGTAGTTGAAGTTGTTGATAAGTACTTTGATTGTTACGATGGTGGCTGTATTAATGCT
AACCAAGTCATCGTCAACAACCTAGACAAATCAGCTGGTTTTCCATTTAATAAATGGGGT
AAGGCTAGACTTTATTATGATTCAATGAGTTATGAGGATCAAGATGCACTTTTCGCATAT
ACAAAACGTAATGTCATCCCTACTATAACTCAAATGAATCTTAAGTATGCCATTAGTGCA
AAGAATAGAGCTCGCACCGTAGCTGGTGTCTCTATCTGTAGTACTATGACCAATAGACAG
TTTCATCAAAAATTATTGAAATCAATAGCCGCCACTAGAGGAGCTACTGTAGTAATTGGA
ACAAGCAAATTCTATGGTGGTTGGCACAACATGTTAAAAACTGTTTATAGTGATGTAGAA
AACCCTCACCTTATGGGTTGGGATTATCCTAAATGTGATAGAGCCATGCCTAACATGCTT
AGAATTATGGCCTCACTTGTTCTTGCTCGCAAACATACAACGTGTTGTAGCTTGTCACAC
CGTTTCTATAGATTAGCTAATGAGTGTGCTCAAGTATTGAGTGAAATGGTCATGTGTGGC
GGTTCACTATATGTTAAACCAGGTGGAACCTCATCAGGAGATGCCACAACTGCTTATGCT
AATAGTGTTTTTAACATTTGTCAAGCTGTCACGGCCAATGTTAATGCACTTTTATCTACT
GATGGTAACAAAATTGCCGATAAGTATGTCCGCAATTTACAACACAGACTTTATGAGTGT
CTCTATA-GAAATAGAGATGTTGACACAGACTTTGTGAATGAGTTTTACGCATATTTGCG
TAAACATTTCTCAATGATGATACTCTCTGACGATGCTGTTGTGTGTTTCAATAGCACTTA
TGCATCTCAAGGTCTAGTGGCTAGCATAAAGAACTTTAAGTCAGTTCTTTATTATCAAAA
CAATGTTTTTATGTCTGAAGCAAAATGTTGGACTGAGACTGACCTTACTAAAGGACCTCA
TGAATTTTGCTCTCAACATACAATGCTAGTTAAACAGGGTGATGATTATGTGTACCTTCC
TTACCCAGATCCATCAAGAATCCTAGGGGCCGGCTGTTTTGTAGATGATATCGTAAAAAC
AGATGGTACACTTATGATTGAACGGTTCGTGTCTTTAGCTATAGATGCTTACCCACTTAC
TAAACATCCTAATCAGGAGTATGCTGATGTCTTTCATTTGTACTTACAATACATAAGAAA
GCTACATGATGAGTTAACAGGACACATGTTAGACATGTATTCTGTTATGCTTACTAATGA
TAACACTTCAAGGTATTGGGAACCTGAGTTTTATGAGGCTATGTACACACCGCATACAGT
CTTACAGGCTGTTGGGGCTTGTGTTCTTTGCAATTCACAGACTTCATTAAGATGTGGTGC
TTGCATACGTAGACCATTCTTATGTTGTAAATGCTGTTACGACCATGTCATATCAACATC
ACATAAATTAGTCTTGTCTGTTAATCCGTATGTTTGCAATGCTCCAGGTTGTGATGTCAC
AGATGTGACTCAACTTTACTTAGGAGGTATGAGCTATTATTGTAAATCACATAAACCACC
CATTAGTTTTCCATTGTGTGCTAATGGACAAGTTTTTGGTTTATATAAAAATACATGTGT
TGGTAGCGATAATGTTACTGACTTTAATGCAATTGCAACATGTGACTGGACAAATGCTGG
TGATTACATTTTAGCTAACACCTGTACTGAAAGACTCAAGCTTTTTGCAGCAGAAACGCT
CAAAGCTACTGAGGAGACATTTAAACTGTCTTATGGTATTGCTACTGTACGTGAAGTGCT
GTCTGACAGAGAATTACATCTTTCATGGGAAGTTGGTAAACCTAGACCACCACTTAACCG
AAATTATGTCTTTACTGGTTATCGTGTAACTAAAAACAGTAAAGTACAAATAGGAGAGTA
CACCTTTGAAAAAGGTGACTATGGTGATGCTGTTGTTTACCGAGGTACAACAACTTACAA
ATTAAATGTTGGTGATTATTTTGTGCTGACATCACATACAGTAATGCCATTAAGTGCACC
TACACTAGTGCCACAAGAGCACTATGTTAGAATTACTGGCTTATACCCAACACTCAATAT
CTCAGATGAGTTTTCTAGCAATGTTGCAAATTATCAAAAGGTTGGTATGCAAAAGTATTC
TACACTCCAGGGACCACCTGGTACTGGTAAGAGTCATTTTGCTATTGGCCTAGCTCTCTA
CTACCCTTCTGCTCGCATAGTGTATACAGCTTGCTCTCATGCCGCTGTTGATGCACTATG
TGAGAAGGCATTAAAATATTTGCCTATAGATAAATGTAGTAGAATTATACCTGCACGTGC
TCGTGTAGAGTGTTTTGATAAATTCAAAGTGAATTCAACATTAGAACAGTATGTCTTTTG
TACTGTAAATGCATTGCCTGAGACGACAGCAGATATAGTTGTCTTTGATGAAATTTCAAT
GGCCACAAATTATGATTTGAGTGTTGTCAATGCCAGATTACGTGCTAAGCACTATGTGTA
CATTGGCGACCCTGCTCAATTACCTGCACCACGCACATTGCTAACTAAGGGCACACTAGA
ACCAGAATATTTCAATTCAGTGTGTAGACTTATGAAAACTATAGGTCCAGACATGTTCCT
CGGAACTTGTCGGCGTTGTCCTGCTGAAATTGTTGACACTGTGAGTGCTTTGGTTTATGA
TAATAAGCTTAAAGCACATAAAGACAAATCAGCTCAATGCTTTAAAATGTTTTATAAGGG
TGTTATCACGCATGATGTTTCATCTGCAATTAACAGGCCACAAATAGGCGTGGTAAGAGA
ATTCCTTACACGTAACCCTGCTTGGAGAAAAGCTGTCTTTATTTCACCTTATAATTCACA
GAATGCTGTAGCCTCAAAGATTTTGGGACTACCAACTCAAACTGTTGATTCATCACAGGG
CTCAGAATATGACTATGTCATATTCACTCAAACCACTGAAACAGCTCACTCTTGTAATGT
AAACAGATTTAATGTTGCTATTACCAGAGCAAAAGTAGGCATACTTTGCATAATGTCTGA
TAGAGACCTTTATGACAAGTTGCAATTTACAAGTCTTGAAATTCCACGTAGGAATGTGGC
AACTTTACAAG-------CTGAAAATGTAACAGGACTCTTTAAAGATTGTAGTAAGGTAA
TCACTGGGTTACATCCTACACAGGCACCTACACACCTCAGTGTTGACACTAAATTCAAAA
C---TGAAGGTTTATGTGTTGACATACCTGGCATACCTAAGGACATGACCTATAGAAGAC
TCATCTCTATGATGGGTTTTAAAATGAATTATCAAGTTAATGGTTACCCTAACATGTTTA
TCACCCGCGAAGAAGCTATAAGACATGTACGTGCATGGATTGGCTTCGATGTCGAGGGGT
GTCATGCTACTAGAGAAGCTGTTGGTACCAATTTACCTTTACAGCTAGGTTTTTCTACAG
GTGTTAACCTAGTTGCTGTACCTACAGGTTATGTTGATACACCTAATAATACAGATTTTT
CCAGAGTTAGTGCTAAACCACCGCCTGGAGATCAATTTAAACACCTCATACCACTTATGT
ACAAAGGACTTCCTTGGAATGTAGTGCGTATAAAGATTGTACAAATGTTAAGTGACACAC
TTAAAAATCTCTCTGACAGAGTCGTATTTGTCTTATGGGCACATGGCTTTGAGTTGACAT
CTATGAAGTATTTTGTGAAAATAGGACCTGAGCGCACCTGTTGTCTATGTGATAGACGTG
CCACATGCTTTTCCACTGCTTCAGACACTTATGCCTGTTGGCATCATTCTATTGGATTTG
ATTACGTCTATAATCCGTTTATGATTGATGTTCAACAATGGGGTTTTACAGGTAACCTAC
AAAGCAACCATGATCTGTATTGTCAAGTCCATGGTAATGCACATGTAGCTAGTTGTGATG
CAATCATGACTAGGTGTCTAGCTGTCCACGAGTGCTTTGTTAAGCGTGTTGACTGGACTA
TTGAATATCCTATAATTGGTGATGAACTGAAGATTAATGCGGCTTGTAGAAAGGTTCAAC
ACATGGTTGTTAAAGCTGCATTATTAGCAGACAAATTCCCAGTTCTTCACGACATTGGTA
ACCCTAAAGCTATTAAGTGTGTACCTCAAGCTGATGTAGAATGGAAGTTCTATGATGCAC
AGCCTTGTAGTGACAAAGCTTATAAAATAGAAGAATTATTCTATTCTTATGCCACACATT
CTGACAAATTCACAGATGGTGTATGCCTATTTTGGAATTGCAATGTCGATAGATATCCTG
CTAATTCCATTGTTTGTAGATTTGACACTAGAGTGCTATCTAACCTTAACTTGCCTGGTT
GTGATGGTGGCAGTTTGTATGTAAATAAACATGCATTCCACACACCAGCTTTTGATAAAA
GTGCTTTTGTTAATTTAAAACAATTACCATTTTTCTATTACTCTGACAGTCCATGTGAGT
CTCATGGAAAACAAGTAGTGTCA-----GATATAGATTATGTACCACTAAAGTCTGCTAC
GTGTATAACACGTTGCAATTTAGGTGGTGCTGTCTGTAGACATCATGCTAATGAGTACAG
ATTGTATCTCGATGCTTATAACATGATGATCTCAGCTGGCTTTAGCTTGTGGGTTTACAA
ACAATTTGATACTTATAACCTCTGGAACACTTTTACAAGACTTCAGAGTTTAGAAAATGT
GGCTTTTAATGTTGTAAATAAGGGACACTTTGATGGACAACAGGGTGAAGTACCAGTTTC
TATCATTAATAACACTGTTTACACAAAAGTTGATGGTGTTGATGTAGAATTGTTTGAAAA
TAAAACAACATTACCTGTTAATGTAGCATTTGAGCTTTGGGCTAAGCGCAACATTAAACC
AGTACCAGAGGTGAAAATACTCAATAATTTGGGTGTGGACA-TTGCTGCTAATACTGTGA
TCTGGGACTACAAAAGAGATGCTCCAGCACATATAT---------CTACTATTGGTGTTT
GTTCTATGACTGACATAGCCAAGAAACCAACTGAAACGATTTGTGCACCACTCACTGTCT
TTTTTGATGGTAGAGTTGATGGTCAAGTAGACTTATTTAGAAATGCCCGTAATGGTGTTC
TTATTACAGAAGGTAGTGTTAAAGGTTTACAACCAT----CTGTAGGTCCCAAACAAGCT
AGTCTTAATGG----------------AGTCACATTAATTGGAGAAGCCGTAAAAACACA
GTTCAATTATTATAAGAAAGTTGATGGTGTTGTCCAACAATTACCTGAAACTTACTT-TA
CTCAGAGTAGAAATTTACAAGAATTTAAACCCAGGAGTCAAATGGAAATTGATTTCTTAG
AATTAGCTATGGATGAATTCATTGAACGGTATAAATTAGAAGGCTATGCCTTCGAACATA
TCGTTTATGGAGATTTTAGTCATAGTCAGTTAGGTGGTTTACATCTACTGATTGGACTAG
CTAAACGTTTTAAGGAATCACCTTTTGAATTAGAAGATTTTATTCCTATGGACAGTACAG
TTA---AAAACTATTTCATAACAGATGCGCAAACAGGTTCATCTAAGTGTGTGTGTTCTG
TTATTGATTTATTACTTGATGATTTTGTTGAAATAATAAAATCCCAAGATTTATCTGTAG
TTTCTAAGGTTGTCAAAGTGACTATTGACTATACAGAAATTTCATTTATGCTTTGGTGTA
AAGATGGCCATGTAGAAACATTTTACCCAAAATTACAATCTAGTCAAGCGTGGCAACCGG
GTGTTGCTATGCCTAATCTTTACAAAATGCAAAGAATGCTATTAGAAAAGTGTGACCTTC
AAAATTATGGTGATAGTGCAACATTACCTAAAGGCATAATGATGAATGTCGCAAAATATA
CTCAACTGTGTCAATATTTAAACACATTAACATTAGCTGTACCCTATAATATGAGAGTTA
TACATTTTGGTGCTGGTTCTGATAAAGGAGTTGCACCAGGTACAGCTGTTTTAAGACAGT
GGTTGCCTACGGGTACGCTGCTTGTCGATTCAGATCTTAATGACTTTGTCTCTGATGCAG
ATTCAACTTTGATTGGTGATTGTGCAACTGTACATA-CAGCTAATAAATGGGATCTCATT
ATTAGTGATATGTACGACCCTAAGACTAAAAATGTTACAAAAGAAAATGACTCTAAAGAG
GGTTTTTTCACTTACATTTGTGGGTTTATACAACAAAAGCTAGCTCTTGGAGGTTCCGTG
GCTATAAAGATAACAGAACATTCTTGGAATGCTGATCTTTATAAGCTCATGGGACACTTC
GCATGGTGGACAGCCTTTGTTACTAATGTGAATGCGTCATCATCTGAAGCATTTTTAATT
GGATGTAATTATCTTGGCAAACCACGCGAACAAATAGATGGTTATGTCATGCATGCAAAT
TACATATTTTGGAGGAATACAAATCCAATTCAGTTGTCTTCCTATTCTTTATTTGACATG
AGTAAATTTCCCCTTAAATTAAGGGGTACTGCTGTTATGTCTTTAAAAGAAGGTCAAATC
AATGATATGATTTTATCTCTTCTTAGTAAAGGTAGACTTATAATTAGAGAAAACAACAGA
GTTGTTATTTCTAGTGATGTTCTTGTTAACAACTAAACGAACAATGTTTGTTTTTCTTGT
TTT----ATTGCCACT--------AGTCTCTAGTCAGTGTGTTAATCTTACAACC----A
GAACTCAATTACCCCCTGCATACACTAATTCTTTCACACGTGGTGTTTATTACCCTGACA
AAGTT--------TTCAGATCCTCAGTTTTACATTCAACTCAGGACTTGTTCTTACCTTT
CTTTTCCAATGTTACTTGGTTCCATGCTATACATGTCTCTGGGACCAATGGTACT-----
-AAGAGGTTTGATAACCCTGTCCTACCATTTAATGATGGTGTTTATTTTGCTTCCACTGA
GAAGTCTAACATAATAAGAGGCTGGATTTTTGGTACTACTTTAGATTCGAAGACCCAGTC
CC-------TACTTATTGTTAATAACGCTACTAATGTTGTTATTAA-AGTCTGTGAATTT
CAATTTTGTAATGATCCATTTTTGGGTGTTTATTA--CCACAAAA---------------
---ACAACAAAAGTTGGATGGAAAGTGAGTTCAGAGTTTATTCT-AGTGCGAATAATTGC
ACTTTTGAATATGTCTCTCAGCCTTTTCTTATGGACCT---TGAAGGAAAACAGGGTAAT
T-------------TCAAAAATCTTAGGGAATTTGTGTT--------TAAGAATATTGAT
G---------GTTATTTTAAAATATATTCTAAGCA-------CACGCCTATTAATTTAGT
GCGTGATCTCCCTCA---------------GGGTTTTTCGGCTTTAGAACCATT------
------------------------------------------------GGTAGATTTGCC
AATAGGTAT-----TAACATCACTAGGT----TTCAAACTTTACTTGCTTTACATAG---
-----AAGTTATTTGACTCCTGGTGATTCTTCTTCAGGTTGGACAGCTGGTGCTGCAGCT
TATTATGTGGGTTATCTTCAACCTAGGACTTTTCTATTAAAATATAATGAAAATGGAACC
AT-TACAGATGCTGTAGACTGTGCACTTGACCCTCTCTCAGAAACAAAGTGTACGTTGAA
ATCCTTCACTGTAGAAAAAGGAATCTATCAAACTTCTAACTTTAGAGTCCAACCAACAGA
ATCTATTGTTA-----------------------GATTTCCTAAT---------------
-----------------ATTACAAACTTGTGCCCTTT-----TGGTGAAGTTTTTAACGC
CACCAGATTTGCATCTGTTTATGCTTGGAACAGG------------AAGAGAATCAGCAA
CTGT-GTTGCTGATTATT-CTTTCCTATAT-AATTCCGCATCATTTTCCACTTTTAAGTG
TTATGGAGTGTCTCCTACTAAATTAAATG--ATCTCTGCTTTACTAATGTCTATGCAGAT
TCATTTGTAATTAGAGGTGATGAAGTCAGACAAAT--------------CGCTCCAGGGC
AAACTGGAAAGATTGCTGA---------------TTATAATTATAAAT------------
TACCAGATGATTTTACAGGCTGCGTTATAGCTTG-GAATTCTAACAATCTTGATTCTAAG
GTTGGTGGTAATTATAATTACCTGTATAGATTGTTTAGGAAGTCTAATCTCAAACCTTTT
GAGAGAGA---------------TAT---TTCA---ACTGA-------------------
-----AATCTATCAGGCCGGTAGCACACCTTGTAATGGTGTTGAAGGTTTTAATTGTTAC
TTTCCTTTACAATCATATGGTTTCCAACCCACTAATGGTGTTGGTTACCAACCATACA-G
AGTAGTAGTACTTTCTTTTGAACTTCTACATGCACC----------------AGCAACTG
TTTG----TGGACCTAAAAAGTCTACTAATTTGGTTAAAAACAAATGTGTCAATTTCAAC
TTCAATGGTTTAACAGGCACAGGTGTTCT---TACTGAGTCTAACAAAAAGTTTCTGCCT
TTCCAACAATTTGGCAGAGACATTGCTGACACTACTGATGCTGTCCGTGATCCACAGACA
CTTGAGATTCTTGACATTACACCATGTTCTTTTGGTGGTGTCAGTGT-------------
--------TATAACACCAGGAACAAATACTTCTAACCAGGTTGCTGTTCTTTATCAGGAT
GTTAACTGCACAGAAGTCCCTGTTGCTATTCATGCAGATCAACTTACTCCTACTTGGCGT
GTTTATTCTACAGGTTCTAATGTTTTTCAAACACGTGCAGGCTGTTTAATAGGGGCTGAA
CATGTCAACAACTCAT---------ATGAGTGTGACATACCCATTGGTGCAGGTATATGC
GCTAGTTATCAGACTCAGACTAATTCTCCTCGGCGGGCACGTAGTGTAGCTAGTCAATCC
ATC----ATTGCCTACACTATGTCACTTGGTGCAGAAAATTCAGTTGCTTACTCTAAT-A
ACTCTATTGC-----------------CATACCCACAAATTTTACTATTAGTGTTACCAC
AGAAATTCTACCAGTGTCTATGACCAAGACATCAGTAGATTGTACAATGTACATTTGTGG
TGATTCAACTGAATGCAGCAATCTTTTGTTGCAATATGGCAGTTTTTGTACACAATTAAA
CCGTGCTTTAACTGGAATAGCTGTTGAACAAGACAAAAACACCCAAGAAGTTTTTGCACA
AGTCAAACAAATTTACAAAACACCACCAATTAAAGATTTTGGTGGT---TTTAATTTTTC
ACAAATATTACCAGATCCA--------------TCAAAACCAAGCAAGAGGTCATTTATT
GAAGATCTACTTTTCAACAAAGTGACACTTGCAGATGCTGGCTTCATCAAACAATATGGT
GATTGCCT------TGGTGATATTGCTGCTAGAGACCTCATTTGTGCACAAAAGTTTAAC
GGCCTTACTGTTTTGCCACCTTTGCTCACAGATGAAATGATTGCTCAATACACTTCTGCA
CT-GTTAGCGGGTACAATCACTTCTGGTTGGACCTTTGGTGCAGGTGCTGCATTACAA--
ATACCATTTGCTATGCAAATGGCTTATAGGTTTAATGGTATTGGAGTTACACAGAATGTT
CTCTATGAGAACCAAAAATTGATTGCCAACCAATTTAATAGTGCTATTGGCAAAATTCAA
GACTCACTTTCTTCCACAGCAAGTGCACTTGGAAAACTTCAAGATGTGGTCAACCAAAAT
GCACAAGCTTTAAACACGCTTGTTAAACAACTTAGCTCCAATTTTGGTGCAATTTCAAGT
GTTTTAAATGATATCCTTTCACGTCTTGACAAAGTTGAGGCTGAAGTGCAAATTGATAGG
TTGATCACAGGCAGACTTCAAAGTTTGCAGACATATGTGACTCAACAATTAATTAGAGCT
GCAGAAATCAGAG----CTTCTGCTAATCTTGCTGCTACTAAAATGTCAGAGTGTGTACT
TGGACAATCAAAAAGAGTTGATTTTTGTGGAAAGGGCTATCATCTTATGTCCTTCCCTCA
GTCAGCACCTCATGGTGTAGTCTTCTTGCATGTGACTTATGTCCCTGCACAA-GAAAAGA
ACTTCACAACTGCTCCTGCCATTTGTCATGATGGAAAAGCACACT----------TTCCT
CGTGAAGGTGTCTTTGT---TTCAAATGGCAC--------ACACTGGTTTGTAACACAAA
GGA----ATTTTTATGAACCACAAATCATTACTACAGACAACAC---ATTTGTGTC-TGG
TAACTGTGATGTTGTAATAGGAATTGTCAACAACACAGTTTATGATCCTTT--GCAAC--
--CTGAATTAGACTCATTCAAGGAGGAGTTAGATAAATATTTTAAGAATCATA-CATCAC
CAGATGTTGATTTAGGTGACATCTCTGGCATTAATGCTTCAGTTGTAAACATT--CAAAA
AGAAATTGACCGCCTCAATGAGGTTGCCAAGAATTTAAATGAATCTCTCATCGATCTCCA
AGAACTTGGAAAGTATGAGCAGTATATAAAATGGCCATGGTACATTTGGCTAGGTTTTAT
AGCTGGCTTGATTGCCATAGTAATG---GTGACAATTATGCTTTGCTGTATGACCAGTTG
CTGT---AGTTGT---------CTCAAGGGCTGTTGTTCTTGTGGATCCTGCTGCAAATT
TGATGAAGACGACTCTGAGCCAGTGCTCAAAGGAGTCAAATTACATTACACATAAACGAA
CTT-ATGGATTTGTTTATGAGAATCTTCACAATTGGAACTGTAACTTTGAAGCAAGGTGA
AATCAAGGATGCTACTCCTTCAGATTTTGTTCGCGCTACTGCAACGATACCGATACAAGC
-CTCACTCCCTTTCGGATGGCTTATTGTTGGCGTTGCA--CTTCTTGCTGTTTTTCAGAG
CGCTTCCAAAATCAT-----AACCCTCAAAAAGAGATGGCAACTAG-----CACTCTCCA
AGGGTGTTCACTTTGTTTGCAACTTGCTGTTGTTGTTTGTAA--CAGTTTACTCACACCT
TTTGCTCGT-----------TGCTGCTGGCCTTGAAGCCCCTTTTCTCTATCTTTATGCT
TTAGTCTACT------TCTTGCAGAGT---------------ATAAACTTTGTAAGAATA
ATAATGAGGCTTTGGCT-----TTGCTGGAAATGCCGTTCCAAAAACCCATTACTTTATG
ATGCCAACTATTTTCTTTGCTGGCATACTAATTGTTACGACTATTGTATACCTTACAATA
GTGTAACTTCTTCAATTGTCATTACTTCAGGTGATGGCACAACAAGTCCTATTTCTGAAC
ATGACT--ACCAGATTGGTGGTTATACTGAAAAATGGGAATCTGGAGT----AAAAGACT
GTGTTGTATTACACAGTTACTTCACTTCAGACTATTACCAGCTGTACTCAACTCAATTGA
GTACAGACACTGGTGTTGAACATGTTACCTTCTTCATCTACAATAAAAT------TGTTG
ATGAGCCTGAAGAACATGTCCAAATTCACACAATCGACGTTTCATCCGGAGTTGTTAATC
CAGTA---------ATGGAACCAATTTATGA--TGAACCGACGACGACTACTAGCGTGCC
TTTGTAAGCAC-----AAGCTGATGAGTACGAACTTATG--TACTCATTCGTTTCGGAAG
A---------GACAGGTACGTTAATAGTTAATAGCGTACTTCT---------TTTTCTTG
CTTTCGTGGTATTCTTGC--------------TAGTTACACTAGCCATCCTTACTGCGCT
TCGATTGTGTGCGTACTGCTGCAA-----TATTGT--TAACGTGAGTCTTGTAAAACCTT
CTTTTTACGTTTA---------CTCTCGTGTTAAAAATCTGAATTCTTCT---AGAGTTC
CTGATCTTCTGGTCTAAACGAACTAAATATTA-TATTAGTTTTTCTGTTTGGAACTT---
---------TAATTTTA---GCCATGGCAGATTCCAACGGTACTATTAC-CGTTGAAGAG
CTTAAAAAGCTCCTTGAACAATGGAACCTAGTAATAGGTTTCCTATTCCTTA---CATGG
ATTTGTCTTCT--------------------------ACAATTTGCCTATGCCAACAGGA
ATAGGTTTTTGTATATAATTAAGTTAATTTTC---CTCTGGCTGTTATGG----------
-------------------CCAGTAACTTTAGC------TTGTTTTGTGCTTGCTG----
--CTGTTTACAGAATAAATTGGATCACCGGTGGAATTGCTATCGCAATGGCT--------
-TGTCTTGT--------------------------AGGCTTGATGTGGC-----------
--------TCAGCTACTTCATTGCTTCTTTCAGACTGTTTGC------GCGTACGCGTTC
CATGTGGTCAT--TCAATCCAGAAA----CTAACATTCTTCTCAACGTGCCACTCCATGG
CACTATTCTGACCAGACCGCTTCTAGAAAGTGAACTCGTAATCG----GAGCTGTGATCC
TTCGTGGACATCTTCGTATTGCTGGACACCATCTAGGACGCTGTGACATCA---------
----AGGACCTGCCTAAAG--AAATCACTGTTGCTACATCACGAACGCTTTCTTATTACA
AATTGGG---AGCTTCGCAGCGTGTAGCAGGTGACTCAGGTTTTGCTGCATACAGTCGCT
----------------------ACAGGATTGGCAACTATAAATTAAAC------ACAGAC
CATTCCAGTAGCAGTGACAATATTGCTTTGCTTGTACAGTAAGTGACAACAGATGTTTCA
TCTCGTTGACTTTCAGGTTACTATAGCAGAGATATTACTAATTATTATGAGGACTTT---
----TAAAGTTTCCATTTGGAATCT------TGATTACATCATAAACCTCATAATTAAAA
ATTTATCTAAGTCACTAACTGAGAATAAATATTCTCAATTAGATGAAGAGCAACCAATGG
AGATTGATT-------------AAACGAACATGAAAATTATTCTTTTCTTGGCA-----C
TGATAACACTCGCTACTTGTGAGCTTTATCACTACCAAGAGTGTGTTAG---AGGTACAA
CAGTACTTTTAAAA----GAACCTTGCTCTTCTGGAACATACGAGGGCAATTCACCATTT
CATCCTCTAGCTGA-------TAACAAATTTGCAC-TGACTTGCTTTAGCACTCAATTTG
CTTTTGCTTG---TCCTGACGGCGTAAAACAC----GTCTATCAGTTACGTGCCAGATCA
GTTTCACCTAAACTGTTCATCAGACAAGAGGAAGTT---CAA-----GAACTTTACTCTC
CAATTTTTCTTATTGTTGCGGCAATAGTGTTTATA---ACACTTTGCTTCACACTCAAAA
GAAAGACAGAATGATTGAACTTTCATTAATTGACTTCTATTTGTGCTTTTTAGCC--TTT
CTGCTATTCC-----TTGTTTTAATTATGCTTATTATCTTTTGGTTCTCACTTGAACTGC
AA-GATCATAATGAAACTTGTCAC---GCCTAAACGAACATGAAATTTCTTGTTTTCTTA
GGAATCATCACAACTGTA-GCTGCATTTCACCAAGAATGTAGTTTAC---AGTCATGTAC
TCAACATC------AACCATATGTAGTTGATGACCCGTGTCCTATTCACTTCTA-TTCTA
AATGGTATATT------AGAGTAGGAGCTAGAAAAT-CAGC--ACCTTTAATTGAATTGT
GCGTGGATGAGGCTGGTTCTAAATCACCCATT-CAGTACATCGATATCGGTAATTATACA
GTTTCC----TGTTTACCTTTTACA-----ATTAATTGCCAGGAACCTAAATTGGGTAGT
CTTGTAGTGCGTTGTTCGTTCTATGAAGACT---------TTTTAGAGTATCATGACGTT
CGTGTTGTTTTAGATTTCATCTAAACGAACAAACTAAAATGTCTGA--------TAATGG
ACCCCA---AAATCAGCGAAATGCACCCCGC-------------ATTACGTTTGGTGGAC
CCTCAGATTCAACTGGCAGTAAC------CAGAATGGAGAACGCAGTGGGGCGCGATCAA
AACAACGTCGGCCCCAAGGTTTACCCAATAATACTGCGTCTTGGTTCACCGCTCTCACTC
AACATGGCAAGGAAGACCTTAAATTCCCTCGAGGACAAGGCGTTCCAATTAACACCAATA
GCAGTCCAGATGACCAAATTGGCTACTACCGAAGAGCTACCAGACGAATTCGTGGTGGTG
ACGGTAAAATGAAAGATCTCAGTCCAAGATGGTATTTCTACTACCTAGGAACTGGGCCAG
AAGCTGGACTTCCCTATGGTGCTAACAAAGACGGCATCATATGGGTTGCAACTGAGGGAG
CCTTGAATACACCAAAAGATCACATTGGCACCCGCAATCCTGCTAACAATGCTGCAATCG
TGCTACAACTTCCTCAAGGAACAACATTGCCAAAAGGCTTCTACGCAGAAGGGAGCAGAG
GCGGCAGTCAAGCCTCTTCTCGTTCCTCATCACGTAGTCGCAA-------------CAGT
TCAAGAAATTCAACTCCAGGCAGCAGTA---GGGGAACTTCTCCTG------CTAGAATG
GCTGGCAATGGCGGTGATGCTGCTCTTGCTTTGCTGCTGCTTGACAGATTGAACCAGCTT
GAGAGCAAAATGTCTGGTAAAGGCCAACAACAACAAGGCCAAACTGTCACTAAGAAATCT
GCTGCTGAGGCTTCTAAGAAGCCTCGGCAAAAACGTACTGCCACTAAAGCATACAATGTA
ACACAAGCTTTCGGCAGACGTGGTCCAGAACAAACCCAAGGAAATTTTGGGGACCAGGAA
CTAATCAGACAAGGAACTGATTACAAACATTGGCCGCAAATTGCACAATTTGCCCCCAGC
GCTTCAGCGTTCTTCGGAATGTCGCGCATTGGCATGGAAGTCACACCTTCGG--------
GAACGTGGTTGACC----------------TACACAGGTGCCATCAAATTGGATGACAAA
GATCCAAATTTCAAAGATCAAGTCATTTTGCTGAATAAGCATATTGACGCATACAAAACA
TTCCCACCAACAGAGCCTAAAAAGGACAAAAAGAAGAAGGCTGATGAAACTCAAGCCTTA
CCGCAGAGACAGAAGAAACAGCAAACT--GTGACTCTTCTTC--------CTGCTGCAGA
TTTGGATGATTTCTCCAAACAATTGCAACAATCCATGAGCAG------TGCTGACTCAAC
T-CAGGCCTAA--ACTCATGCAGACCACACAAGGCAG-ATGGGCTATATAAACGT-----
TTTCGCTTTTCCGT-TTACGATATATAGTCTACTCTTGTGCAGAATGAATTC---TCGTA
ACTACATAGCACAAGTAGATGTAGTTAAC---TTTAATCTCACATAGCAATCTTTAATCA
G--TGTGTAACATTAGGGAGGACTTGAAAGAGCCACCACATTTTCACCGAGGCCACGCGG
AGTACGATCGAGTGTACAGTGAACAATGCTAGGGAGAGCTGCCTATATGGAAGAGCCCTA
ATGTGTAAAAT-TAATTTTAGTAGTGCTATCCCCATGTGATTTTAATAGCTTC-------
TTAGGAG---------------------------------------
>BetaCoV/France/IDF0373/2020|EPI_ISL_406597
--------------------------CCAGGTAACAAACCAACCAACTTTCGATCTCTTG
TAGATCTGTTCTCTAAACGAACTTTAAAA-------------------------------
--TCTG-------TGTGGCTGTCACTCGGCTGCATGCTT----AGTGCACTCACGC----
-----AGTATAATTAATAACTAA--TTACTGTCGTTGACAGGACACGAGTAACTCGTCTA
TCTTCTGCAGGCTGCTTACGGTTTCGTCCGTGTTGCAGCCGATCATCAGCACATC-TAGG
TTTCGT-CCGGGTGTGACCGAAAGGTAAGATG-GAGAGCCTTGTCCCTGGTT----TCAA
CGAGAAAACACACGTCCAACTCAGTTTGCCTGTTTTACAGGTTCGCGACGTGCTCGTACG
TGGCTTTGGAGACTCCGTGGAGGAGGTCTTATCAGAGGCACGTCAACATCTTAAAGATGG
CACTTGTGGCTTAGTAGAAGTTGAAAAAGGCGTTTTGCCTCAACTTGA---ACAGCCCTA
TGTGTTCATCAAAC-GTTCGGATGCTCGAACTGCACCTCATGGTCATGTTA-----TGGT
TGAG-------CTGGTAGCAGAACTCGAA-----GGCATTCAGTACGGTCGTAGT-----
-------------------GGTGAGACACTT---------------GGTGTCCTTGTCCC
TCATGTGGGCGAAATACCAGTGGCTTACCGCAAGGTTCTTCTTCGTAAGAACGGTAATAA
AGGAGCTGGTGGCCATAGTTACGGC-------------GCCGATCTAAAGTCATTTGACT
TAGGC-----GACGAGCTTGGCACTGATCCTTATGAAGATTTTCAAGAAAACTGGAACAC
TAAAC---ATAGCAGTGGTGTTACCCGTG------AACTCATGCGTGAGCTTAACGGAGG
GGCATACACTCGCTATGTCGATAACAACTTCTGTGGCCCT-GATGGC--TACCCTCTTGA
GTG-CATTAAA---GACCTTCTAGCACGTGCTGGTAAAGCTTCATGCACTTTGTCCGAAC
AACTGGACTTTATTGACACTAAGAGGGGTGTATACTG------CTGCCGTGAACATGAGC
ATGAAATTGCTTGGTACACGGAACGTTCTG------------------------AAAAGA
GCTATGAATTGCAGACACCTTTTGAAATTAAATTGGCAAAGAAATTTGACACCTTCAATG
GGGAATGTCCAAATTTTGTATTTCCCTTAAATTCCATAATCAAGACTA---TTCAACCAA
GGGTTGAAAAGAAAAAGCT---TGATGGCTTTATGGGTAGAATTCGATCTGTCTATCCAG
TTGCGTCACCAAATGAATGCAACC-AAATGTGCCTTTCAACTCTCATGAAGTGTGATCAT
TGTGGTGAAACTTCATGGCAGACGGGCGATTTTGTTAAAG---CCACTTGCGAATTTTGT
GGCACTGAGAATTTGACTAAAGA-----AGGTGCCACTACTTGTGGTTACTTACCCCAAA
ATGCTGTTGTTAAAATTTATTGTCCAGCATGTCACAATTCAGAAGTAGGACCTGAGCATA
GTCTTGCCGAATACCATAATGAATCTG------GCTTGAAAACCATTCTTCGTAAGGGTG
GTCGCACTATTGCC------------------------TTTGGAGGCTGTGTGTTCTCTT
ATGTTGGTTGCCATAACAAGTGTGCCTATTGGGTTCCACGTGCTAGCGCTAACAT-----
-------AGGTTGTAACCATACAGGTGTTGTTGG---AGAAGGTTCCGAAGGTCTTAATG
--ACAACCTTCTTGAAATACTCCAAAAAGAGAAAGTCAACA-----TCAATATTGTTGGT
GACTTTAAACTTAATGAAGAGATCGCCATTATTTTGGCATCTTTTTCTGCTTCCACAAGT
GCTTTTGTGGAAACTGTGAAAGGTTTGGATTATAAAGCATTCAAACAAATTGTTGAATCC
TGTGGTAATTTTAA------AGTTACAAAAGGAAAAGCTAAAAAAGGTGCCTGGAATATT
GGTGA---------ACAGAAATCAATACTGAGTCCTCTTTATGCATTTGCATCAGAGGCT
GCTCGTGTTGTACGATCAATTTTCTCCCGCACTCTTGAAACTGCTCAAAATTCTGTGCGT
GTTTTACAG-------AAGGCCGCTATAACAATACTAGATGGAATTTCACAGTATTCACT
GAGACTCATTGATGCTATGATGTTCACATCTGATTTGGCTACTAACAATCTAGTTGTA--
ATGGCCTACATTACAGGTGGTGTTGTTCAGTTGACTTCGCAGTGGCTAACTAACATCTTT
GGCACTGTTTATGAAAAACTCAAACCCGTCCTTGATTGGCTTGAAGAGAAGTTTAAGGAA
GGTGTAGAGTTTCTTAGAGACGGTTGGGAAATTGTTAAATTTATCTCAACCTGTGCTTGT
GAAATTGTCGGTGGACAAATTGTCACCTGTGCAAAGGAAATTAAGGAGAGTGTTCAGACA
TTCTTTAAGCT-----TGTAAATA------AATTTTTGGCTTTGTGTGCTGACTCTATCA
TTA---TTGGTGGAGCTAAACTTAAAGCCTTGAATTTAGG--TGAAACATTTGTCACGCA
CTCAAAGG-----------GATTGTACAGAAAGTG-TGTT------AAATCCAGAGAAGA
AACTGGCCTACTCATGCCTCTAAAAGCCCCAAAAGAAATTATCTTCTTAG--------AG
GGAGAAACACTTCCCACAGAAGTGTTAACAGAGGAAGTTGTCTTGAAAACTGGTGATTT-
----ACAACCATTAGA------------------ACAACCT-ACTAG-------------
-----------------TGAAGCTGTTGAAGCTCCATTGGTTGGTACACCAGTTTGTAT-
------------TAACGGGC--TTATGTTGCTCGAAATCAAAGA--------------CA
CAGAAAAGTACTG---TGCCCTTGCACCTAATA----TGATGGTAA-----CAAACAATA
CCTTCACACTCAAAGGCGGTGCACCAACAAAG---GTTACTTTTGGTGATGACACTGTGA
TAGAAGTGCAAGGTTACAAGAG-TGTGAATATCACTTTTGAACTTGATGAAAGGATTGAT
AAAGTACTTAATGAGAAGTGCTCTGCCTATACAGTTGAACTCGGTACAGAAGTAAATGAG
TTCGCCTGTGTTGTGGCAGATGCTGTCATAAAAACTTTGCAACCAGTATCTGAATTACTT
ACACCACT---------------------GGGCATTGATTTAGATGAGTGGAGTATGGCT
ACATACTACTTATTTGATGAGTCTGGTGAGTTTAAATTGGCTTCACATATGTATTGTTCT
TTCTACCCTCCAGA---TGAGGAT---------GAAGAAGAAGGT---GATTGTGAAGAA
GA------AGAG------TTTGAGCCATCAACTCAATATGAGTATGGTACTGAAGATGAT
TACCAAGGTAAACCTTTGGAATTTGGTGCCACTTC---TGCTGCTCTTCAACCTGAAGAA
---GAGC------------------AAGAAGAAGATTGGTTAGATGATGATAGTCAACAA
ACTGTTGGTCAACAAGACGGCAGTGAGGACAATCAGACAACTACTATTCAAACAATTGTT
GAGGTTCAACCTCAATTAGAGATGGAACTTACACCAGTTGTTCAGACT------------
---------ATTGAAGTGAATAGT---TTTAGT---------------------------
----------GGTTATTTAAAA--CTTACTG------------------------ACAAT
GTATACATTAAAAATGCAGACATTGT------GGAAGAAGCTAAAAAGGTAAAAC-CAAC
AGTGGTT--------GTTAATGCAGCCAATGTTTACCTTAAACATGGAGGAGGTGTTGCA
GGAGCCTTAAATAAGGCTACTAACAATGCCATGCAAGTTGAATCTGATGATT-ACATAGC
TACTAATGGACCACTTAAAGTGGGTGGTAGTTGTGTTTTAAGCGGACACAATCTTGCTAA
ACACTGTCTTCATGTTGTCGGCCCAAATGTTAACAAAGGTGAAGACATTCAACTTCTTAA
GAGTGCTTATGAAAATTTTAATCAGCACGAAGTTCTACTTGCACCATTATTATCAGCTGG
TATTTTTGGTGCTGACCCTATACATTCTTTAAGAGTTTGTGTAGATACTGTTCGCACAAA
TGTCTACTTAGCTGTCTTTGATAAAAATCTCTATGACAAACTTGTTTCAAGCTTTTTGGA
AA---TGAAGAGTGAAAAGCAAGTTGAACAAAAGATCGCTGAGATTCCTAAAGAGGAAGT
TAAGCCATTTATAA--------------------------------------CTGAAAG-
---TAAACCTTCAGTTGAACAGAGAAAACAAGAT---GATAAGAAAATCAAAGCTTG--T
GTTGAAGAAGTTACA-ACAACTCTGGAAGAAACTAAGTTCCTCACAGAAAACTTGTTACT
TTATATTGACATTAATGGCAATCTTCATCCAGATTCTGCCACTCTTGTTAGTGACATTGA
CATCACTTTCTTAAAGAAAGATGCTCCATATATAGTGGGTGATGTTGTTC--------AA
GAGGGTGTTTTAACTGCTGTGGTTATACCTACTAAAAAGGCTGGTGGCACTACTGAAATG
CTAGCGAAAGCTTTGAGAAAAGTGCCAACAGACAATTATATAACCACTTACCCGGGTCAG
GGTTTAAATGGTTACACTGTAGAGGAGGCAAAGACAGTGCTTAAAAAGTGTAAAAGTGCC
TTTTACATTCTACCATCTATTATCTCTAATGAGAAGCAAGAAATTCTTGGAACTGTTTCT
TGGAAT-TTGCGAGAAATGCTTGCACATGCAGAAGAAACACGCAAATTAATGCCTGTCTG
TGTGGAAACTAAAGCCATAGTTTCAACTATACAGCGTAAATATAAGGGTATTAAAATACA
AGAGGGTGTGGTTGATTATGGTGCTAGATTTTACTTTTACACCAGTAAAACAACTGTAGC
GTCACTTATCAACACACTTAACGATCTAAATGAAACTCTTGTTACAATGCCACTTGGCTA
TGTAACACATGGCTTAAATTTGGAAGAAGCTGCTCGGTATATGAGATCTCTCAAAGTGCC
AGCTACAGTTTCTGTTTCTTCACCTGATGCTGTTACAGCGTATAATGGTTATCTTACTTC
TTCTTCTAAAACACCTGAAGAACATTTTATTGAAACCATCTCACTTGCTGGTTCCTATAA
AGATTGGTCCTATTCTGGACAATCTACACAACTAGGTATAGAATTTCTTAAGAGAGGTGA
TAAAAGTGTATATTACACTA---GTAATCCTACCACATTCCACCTAGATGGTGAAGTTAT
CACCTTTGACAATCTTAAGACACTTCTTTCTTTGAGAGAAGTGAGGACTATTAAGGTGTT
TACAACAGTAGACAACATTAACCTCCACACGCAAGTTGTGGACATGTCAATGACATATGG
ACAACAGTTTGGTCCAACTTATTTGGATGGAGCTGATGTTACTAAAATAAAACCTCATAA
TTCACATGAAGGTAAAACATTTTATGTT---------TTACCTAATGATGACACTCTACG
TGTTGAGGCTTTT---GAGTACTACCACACAACTGATCCTAGTTTTCTGGGTAGGTACAT
GTCAGCATTAAATCACA-CTAAAAAGTGGAAATACCCACAAGTTAATGGTTTAACTTCTA
TTAAATGGGCAGATAACAACTGTTATCTTGCCACTGCATTGTTAACACTCCA---ACAAA
TAGAGTTGAAGTTTAATCCACCTGCTCTACAAGATGCTTATTACAGAGC-AAGGGCTGGT
GAAGCTGCTAACTTTTGTGCACTTATCTTAGCCTACTGTAATAAGACAGTAGGTGAGTTA
GGTGATGTTAGAGAAACAATGAGTTACTTGTTTCAAC--------ATGCCAATTTAGATT
CTTGCAAAAG---AGTCTTGAACGTGGTGTGTAAAACTTGTGGACAACAGCAGACAACCC
TTAAGGGTGTAGAAGC----TGTTATGTACATGGGCACACTTTCTTATGAACAATTTAAG
AAAGGTGTTCAGATACCTTGTACGTGTGGTAAACAAGCTACAAAATATC------TAGTA
CAACAGGAGTCACCTTTTGTTATGATGTCAGCACCACCTGCTCAGTATGAACTTAAG---
-----CATGGTACATTTACTTGTG----CTAGTG------AGTACACTGGTAATTACCAG
TGTGGTCACTATAAACATATAACTTCTAAAGAAACTTTGTATTGCATAGACGGTGCTTTA
C----TTACAAAGTCCTCAGAATACAAAGGTCCTATTACGGATG---TTTTCTACAAAGA
AAACAGTTACACAA-CAACCATAAAACCAGTTACTTATAAATTGGATGGTGTTGTTTGTA
CAGAAATTGACCCTAAGTTGGACAATTATTATAAGAAAGACAATTCTTATTTCACA---G
AGCAACCAATTGATCTTGTACCAAACCAACCATATCCAAACGCAAGCTTCGATAATTTTA
AGTTTGTATGTGATAATATCAAATTTGCTGATGA---------------TTTAAACCA--
----GTTAACTGGTTATAAGAAACCTGCTTCAAGAGAGCTTAAAGTTACATTTTTCCCTG
ACTTAAATGGTGATGTGGTGGCTATTGATTATAAACACTACACACCCTCTTTTAAGAAAG
GAGCTAAATTGTTACATAAACCTATTGTTTGGCATGTTAACAATGCAACTAATAAAGCCA
CGTATAA-----------------------ACCAAATACCTGGTGTATACGTTGTCTTTG
GAGCACAAAACCAGTTGAAACATCAAATT-------------CGTTTGATGTACTGAAGT
CAGAGG-----ACGC----GCAGGGAATGGATAATCTTGCCTGCGAAGATCTAA--AACC
AGTCTCTGAAGAA-------------GTAGTGGAAAATCCTACCATACAGAAAGACGTTC
TTGAGTGT-----AATGTGAAAACTACCGAAGTTGTAGGAGACATTATACTTAAACCAGC
AAATAATAGTTTAAAA---------------------------ATTACAGAA----GAGG
TTGGCCACACAGATCTAATGGCTGCTTATG-----TAGACAATTCTAGT---CTTACTAT
TAAGAAACCTAATGAATTATCTAGAGTATTAGGTTTGAAAACCCTTGCTACTCATGGTTT
AGCTGCTGTTAATAGTGTCCCTTGGGATACTATAGCTAATTATGCTAAGCCTTTTCTTAA
CAAAGTTGTTAGTACAACTACTAACATAGTTACACGGTGTTTAAACCGTGTTTGTACTAA
TTATATGCCT-TATTTCTTTACTTTATTGCTAC--AATTGTGTACTTTTACTAGAAGTAC
AAATTCTAGAATTAAAGCATCTATGCCGACTACTATAGCAAAGAATACTGTT----AAGA
GTGTCGG-----------TAAATTTTGTCTAGAGG---CTTCATTTAATTATTTGAAGTC
A--CCTAATTTT----TCTAAACTGATAAATATTATAATTTGGTTTT-TACTATTAAGTG
TTTGCCTAGGTTCTTTAA--TCTACTCAACCGCTGCT--------------------TTA
GGTGTTTTAATGT-------------CTAATTTAGGCATGCCTTCTTACTGTACTGGTTA
CAGAGAAGGCTATT---TGAACTCTACTAATGTCACTATTGCAACCTACTGTACTG---G
TTCTATACCTTGTAGTGTTTGTCTTAGTGGTTTAGATTCTTTAGACACCTATCCTTCTTT
AGAAACTATACA----------AATTACCAT-TTCATCTTTTAAATGGGATTTAACTGCT
TTTGGCTTAGTTGCAGAGTGGTTTTTGGCATATATTCTTTTCACTAGGTTTTTCTATGTA
CTTGGATTGGCTGCAATCATGCAATTGTTTTTCAGC-----------TATTT------TG
CAGTACATTTTATTA----GTAATTCTTGGCTTATGTGGTTAATAATTAATCTTGTACAA
ATGGCCCCGATTTCAGCTATGGTTAGAATGTACATCTTCTTTGCATCATTTTATTATGTA
TGGAAAAGTTATGTGCATGTTGTAGACGGTTGTAATTCATCAACTTGTATGATGTGTTAC
AAACGTAATAGAGCAACAAGAGTCGAATGTACAACTATTGTTAATGGTGTTAGAAGGTCC
TTTTATGTCTATGCTAATGGAGGTAAAGGCTTTTGCAAACTACACAATTGGAATTGTGTT
AATTGTGATACATTCTGTGCTGGTAGTACATTTATTAGTGATGAAGTTGCGAGAGACTTG
TCACTACAGTTTAA--AAGACCAATAAATCCTACTGACCAGTCTTCTTACATCGTTGATA
GTGTTACAGTGAAGAATGGTTCCATCCATCTTTACTTTGATAAAGCTGGTCAAAAGACTT
ATGAAAGACATTCTCTCTCTCATTTTGTTAACTTAGACAACCTGAGAGCTAATAACACTA
AAGGTTCAT-TGCCTATTAATGTTATA---------------GTTTTTGATGGTAAATCA
AAATGTG---AAGAATCATCTGCAAAATCAGCGTCTGTTTACTACAGTCAGCTTATGTGT
CAACCTATACTGTTACTAGATCAGGCATTAGTGTCTGATGTTGGTGATAGTGCGGAAGTT
GCAGTTAAAATGTTTGATGCTTACGTTAATACGTTTTCATCAACTTTTAACGTACCAATG
GAAAAACTCAAAACACTAGTTGCAACTGCAGAAGCTGAACTTGCAAAGAATGTGTCCTTA
GACAATGTCTTATCTACTTTTATTTCAGCAGCTC---GGCAAGGGTTTGTTGATTCAGAT
GTAGAAACTAAAGATGTTGTTGAATGTCTTAAATTGTCACATCAATCTGACATAGAAGTT
ACTGGCGATAGTTGTAATAACTATATGCTCACCTATAACAAAGTTGAAAACATGACACCC
CGTGACCTTGGTGCTTGTATTGACTGTAGTGCGCGTCATATTAATGCGCAGGTAGCAAAA
-----------AGTCACAACATTGCTTTGATATGGAACGTTAAAGATTTCATGTCATTGT
CTGAACAACTACGAAAACAAATACGTAGTGCTGCTAAAAAGAATAACTTACCTTTTAAGT
TGACATGTGCAACTACTAGACAAGTTGTTAATGTTGTAACAACAAAGATAGCACTTAAGG
GTGGTAAAATTGTTAA---------TAATTGGTTGAAGCAGTTAATTAAAGTTACACTTG
TG---TTCCTTTTTGTTGCTGCTATT-----------TTCTATTT-AATAACACCTGTTC
ATGTCATGTCTAAACATACTGACTTTTCAA----GTGAA------ATCATAGGATACAAG
GCTATTGATGGTGGTGTCACTCGTGACATAGCATCTACAGATACTTGTTTTGCTAACAAA
CATGCTGATTTTGACAC-ATGGTTTAGCCAGCG---TGGTGGTAGTTATACTAATGACAA
AGCTTGCCCATTGATTGCTGCAGTCATAACAAGAGAAGTGGGTTTTGTCGTGCCTGGTTT
GCCTGGCACGATATTACGCACAACTAAT--GGTGACTTTTTGCATTTCTTACCTAGAGTT
TTTAGTGCAGTTGGTAACATCTGTTACACACCATCAAAACTTATAGAGTACACTGACTTT
GCAACATCAGCTTGTGTTTTGGCTGCTGAATGTACAATTTTTAAAGATGCTTCTGGTAAG
CCAGTACCATATTGTTATGATACCAATGTACTAGAAGGTTCTGTTGCTTATGAAAGTTTA
CGCCCTGACACACGTTATGTGCTCATG-GATGGCTCTA---TTATTCAATTTCCTAACAC
CTACCTTGAAGGTTCTGTTAGAGTGGTAACAACTTTTGATTCTGAGTACTGTAGGCACGG
CACTTGTGAAAGATCAGAAGCTGGTGTTTGTGTATCTACTAGTGGTAGATGGGTACTTAA
CAATGATTATTACAGATCTTTACCAGGAGTTTTCTGTGGTGTAGATGCTGTAAATTTACT
-----TACTAATATGTTTACACCACTAATTCAACCTATTGGTGCTTTGGACATATCAGCA
TCTATAGTAGCTGGTGGTATTGTAGCTATCGTAGTAACATGCCTTGCCTACTATTTTATG
AGGTTTAGAAGAGCTTTTGGTGAATACAGTCA------TGTAGTTGCCTTTAATACTTTA
CTATTCCTTATGTCATTCAC-TGTACTCTGTTTAACACCAGTTTACTCATTCTTACCTGG
TG-TTTATTCTGTTATTTACTTGTACTTGACATTTTATCTTACTAATGATGTTTCTTTTT
TAGCACATATTCAGTGGATGGTTATGTTCACACCTTTAGTACCTTTCTGGATAACAATTG
CTTATATCATTTGTATTTCCACAAAGCATTTCTATTGGTTCTTTAGTAATTACCTAAAGA
GACGTGT---AGTCTTTAATGGTGTTTCCTTTA---GTACTTTTGAAGAAGCTGCGCTGT
GCACCTTTTTGTTAAATAAAGAAATGTATCTAAAGTTGCGTAGTGATGTGCTATTACCTC
TTACGCAATATAATAGATACTTAGCTCTTTATAATAAGTACAAGTATTTTAGTGGAGCAA
TGGATACAACTAGCTACAGAGAAGCTGCTTGTTGTCATCTCGCAAAGGCTCTCAATGACT
TCAGTAACTCAGGTTCTGATGTTCTTTACCAACCACCACAAACCTCTATCACCTCAGCTG
TTTTGCAGAGTGGTTTTAGAAAAATGGCATTCCCATCTGGTAAAGTTGAGGGTTGTATGG
TACAAGTAACTTGTGGTACAACTACACTTAACGGTCTTTGGCTTGATGACGTAGTTTACT
GTCCAAGACATGTGATCTGCACCTCTGAAGACATGCTTAACCCTAATTATGAAGATTTAC
TCATTCGTAAGTCTAATCATAATTTCTTGGTACAGGCTGGTAATG----TTCAAC-----
TCAGGGTTATTGGACATTCTATGCAAAATTGTGTACTTAAGCTTAAGGTTGATACAGCCA
ATCCTAAGACACCTAAGTATAAGTTTGTTCGCATTCAACCAGGACAGACTTTTTCAGTGT
TAGCTTGTTACAATGGTTCACCATCTGGT--GTTTACCAATGTGCTATGAGGCCCAATTT
CACTATTAAGGGTTCATTCCTTAATGGTTCATGTGGTAGTGTTGGTTTTAACATAGATTA
TGACTGTGTCTCTTTTTGTTACATGCACCATATGGAATTACCAACTGGAGTTCATGCTGG
CACAGACTTAGAAGGTAACTTTTATGGACCTTTTGTTGACAGGCAAACAGCACAAGCAGC
TGGTACGGACACAACTATTACAGTT--AATGTTTTAGCTTGGTTGTACGCTGCTGTTATA
AATGGAGACAGGTGGTTTCTCAATCGATTTACCACAACTCTTAATGACTTTAAC------
-CTTGTGGCTATGAAGTACAATTATGAACCT-CTAACACAAGACCATGTTGACATACTAG
GACCTCTTTCTGCTCAAACTGGAATTGCCGTTTTAGATATGTGTGCTTCATTAAAAG---
-AATTACTGCAAAATGGTATGAATGGACGTACCATATTGGGTAGTGCTTTATTAGAAGAT
GAATTTACACCTTTTGATGTTGTTAGACAATGCTCAGGTGTTACTTTCCAAAGTGCAGTG
AAAAGAACAATCAAGGGTACACACCACTGGTTGTTACTCACAATTTTGACTTCACTTTTA
GTTTTAGTCCAGAGTACTCAATGGTCTTTGTTCTTTTTTTTGTATGAAAATGCCTTTTTA
CCTTTTGCTATGGGTATTA-TTGCTATGTCTGCTTTTGCAATGATGTTTGTCAAACATAA
GCATGCATTTCTCTGTTTGTTTTTGTTACCTTCTCTTGCCACTGTAGCTTATTTTAATAT
GGTCTATATGCCTGCTAGTTGGGTGATGCGTATTATGACATGGTTGGATATGGTTG-ATA
CTAGTTTGTC--------TGGTTTTAAGCT-----AAAAGACTG-TGTT-ATGTATGCAT
CAG-----CTGTAGTGTTACTAATCCTTATGAC-AGCAAGAACTGTGTATGATGATGGTG
CTAGGAGAGTG---TGGACACTTATG-AATGTCTTGACACTCGTTTATAAAGTTTATTAT
GGTAATGCTTTAGATCAAGCCATTTCCATGTGGGCTCTTATAATCTCTGTTACTTCTAAC
TACTCAGGT---GTAGTTACAACTGTCATGTTTTTGGCCAGAGGTATTGTTTTTATGTGT
GTTGAGTATTGCCCTATTTTCTTCATAACTGGTAATACACTTCAGTGT------------
--ATAATGCTAGTTTATTGT-----TTCTTAGGCTATTTTTGTACTTGTTACTTTGGCCT
CTTTTGTTTACTCAACCGCTACTTTAGACTGACTCTTGGTGTTTATGATTACTTAGTTTC
TACACAGGAGTTTAGATATATGAATTCACAGGGACTACTCCCACCCAAGAATAGCATAGA
TGCCTTCAAACTCAACATTAAATTGTTGGGTGTTGGTGGCAAACCTTGTATCAAAGTAGC
CACTGTACAGTCTAAAATGTCAGATGTAAAGTGCACATCAGTAGTCTTACTCTCAGTTTT
GCAACA-----ACTCAGAGTAGAATCATCATCTAAATTGTGGGCTCAATGTGTCCAGTTA
CACAATGACATTCTCTTAGCTAAAGATACTACTGAAGCCTTTGAAAAAATGGTTTCACTA
CTTTCTGTTTTGCTTTCCATGCAGGGTGCTGTAGACATAAACAAGCTTTGTGAAGAAATG
CTGGACAACAGGGCAACCTTACAAGCTATAGCCTCAGAGTTTAGTTCCCTTCCATCATAT
GCAGCTTTTGCTACTGCTCAAGAAGCTTATGAGCAGGCTGTTGCTAATGGTGA---TTCT
GAAGTTGTTCTTAAAAAGTTGAAGAAGTCTTTGAATGTGGCTAAATCTGAATTTGACCGT
GATGCAGCCATGCAACGTAAGTTGGAAAAGATGGCTGATCAAGCTATGACCCAAATGTAT
AAACAGGCTAGATCTGAGGACAAGAGGGCAAAAGTTACTAGTGCTATGCAGACAATGCTT
TTCACTATGCTTAGAAAGTTGGATAATGATGCACTCAACAACATTATCAACAATGCAAGA
GATGGTTGTGTTCCCTTGAACATAATACCTCTTACAACAGCAGCCAAACTAATGGTTGTC
ATACCAGACTATAACACATATAAAAATACGTGTGATGGTACAACAT-------TTACTTA
TGCATCAGCATTGTGGGAAATCCAACAGGTTGT---AGATGCAGATAGTAAAATTGTTCA
ACTTAGTGAAATTAGTATGGACAATTCACCTAATTTAGCATGGCCTCTTATTGTA-ACAG
CTTTAAG--GGCCAATTCTGCTGTCAAATTACAGAATAATGAGCTTAGTCCTGTTGCACT
ACGACAGATGTCTTGTG-CTGCCGGTACTACACAAACTGCTTGCACTGATGACAATGCGT
TAGCTTACTACAACACAACAAAGGGAGGTAGGTTTGTACTTGCACTGTTATCCGATTTAC
AGGATTTGAAATGGGCTAGATTCCCTAAGAGTGATGGAACTGGTACTATCTATACAGAAC
TGGAACCACCTTGTAGGTTTGTTACAGACACACCTAAAGGTCCTAAAGTGAAGTATTTAT
ACTTTATTAAAGGATTAAACAACCTAAATAGAGGTATGGTACTTGGTAGTTTAGCTGCCA
CAGTACGTCTACAAGCTGGTAATGCAACAGAAGTGCCTGCCAATTCA-ACTGTATTATCT
TTCTGTGCTTTTGCTGTAGATGCTGCTAAAGCTTACAAAGATTATCTAGCTAGTGGGGGA
CAACCAATCACTAATTGTGTTAAGATGTTGTGTACACACACTGGTACTGGTCAGGCAATA
ACAGTTACACCGGAAGCCAATATGGATCAAGAATCCTTTGGTGGTGCATCGTGTTGTCTG
TACTGCCGTTGCCACATAGATCATCCAAATCCTAAAGGATTTTGTGACTTAAAAGGTAAG
TATGTACAAATACCTACAACTTGTGCTAATGACCCTGTGGGTTTTACACTTAAAAACACA
GTCTGTACCGTCTGCGGTATGTGGAAAGGTTATGGCTGTAGTTGTGATCAACTC---CGC
GAACCCATGCTTCAGTCAGCTGATGCACA-ATCGTTTTTAAACGGGTTTGCGGTGTAAGT
GCA---GCCCGTCTTACACCGTGCGGCACAGGCACTAGTACTGATGTC-GTATACAGGGC
-TTTTGACATCTACAAT------GATAAAGTAGCTGGTTTTGCTAAATTCCTAAAAACTA
ATTGTTGTCGCTTCCAAGAAAAGGACGAAGATGACAATTTAATTGATTCTTACTTTGTAG
TTAAGAGACACACTTTCTCTAACTACCAACATGAAGAAACAATTTATAATTTACTTAAGG
ATTGTCCAGCTGTTGCTAAACATGACTTCTTTAAGTTTAGAATAGACGGTGACATGGTAC
CACATATATCACGTCAACGTCTTACTAAATACACAATGGCAGACCTCGTCTATGCTTTAA
GGCATTTTGATGAAGGTAATTGTGACACATTAAAAGAAATACTTGTCACATACAATTGTT
GTGATGATGATTATTTCAATAAAAAGGACTGGTATGATTTTGTAGAAAACCCAGATATAT
TACGCGTATACGCCAACTTAGGTGAACGTGTACGCCAAGCTTTGTTAAAAACAGTACAAT
TCTGTGATGCCATGCGAAATGCTGGTATTGTTGGTGTACTGACATTAGATAATCAAGATC
TCAATGGTAACTGGTATGATTTCGGTGATTTCATACAAACCACGCCAGGTAGTGGAGTTC
CTGTTGTAGATTCTTATTATTCATTGTTAATGCCTATATTAACCTTGACCAGGGCTTTAA
CTGCAGAGTCACATGTTGACACTGACTTAACAAAGCCTTACATTAAGTGG-GATTTGTTA
AAATATGACTTCACGGAAGAGAGGTTAAAACTCTTTGACCGTTATTTTAAATATTGGGAT
CAGACATACCACCCAAATTGTGTTAACTGTTTGGATGACAGATGCATTCTGCATTGTGCA
AACTTTAATGTTTTATTCTCTACAGTGTTCCCACCTACAA---GTTTTGGACCACTAGTG
AGAAAAATATTTGTTGATGGTGTTCCATTTGTAGTTTCAACTGGATACCACTTCAGAGAG
CTAGGTGTTGTACATAATCAGGATGTAAACTTACATAGCTCTAGACTTAGTTTTAAGGAA
TTACTTGTGTATGCTGCTGACCCTGCTATGCACGCTGCTTCTGGTAATCTATTACTAGAT
AAACGCACTACGTGCTTTTCAGTAGCTGCACTTACTAACAATGTTGCTTTTCAAACTGTC
AAACCCGGTAATTTTAACAAAGACTTCTATGACTTTGCTGTGTCTAAGGGTTTCTTTAAG
GAAGGAAGTTCTGTTGAATTAAAACACTTCTTCTTTGCTCAGGATGGTAATGCTGCTATC
AGCGATTATGACTACTATCGTTATAATCTACCAACAATGTGTGATATCAGACAACTACTA
TTTGTAGTTGAAGTTGTTGATAAGTACTTTGATTGTTACGATGGTGGCTGTATTAATGCT
AACCAAGTCATCGTCAACAACCTAGACAAATCAGCTGGTTTTCCATTTAATAAATGGGGT
AAGGCTAGACTTTATTATGATTCAATGAGTTATGAGGATCAAGATGCACTTTTCGCATAT
ACAAAACGTAATGTCATCCCTACTATAACTCAAATGAATCTTAAGTATGCCATTAGTGCA
AAGAATAGAGCTCGCACCGTAGCTGGTGTCTCTATCTGTAGTACTATGACCAATAGACAG
TTTCATCAAAAATTATTGAAATCAATAGCCGCCACTAGAGGAGCTACTGTAGTAATTGGA
ACAAGCAAATTCTATGGTGGTTGGCACAACATGTTAAAAACTGTTTATAGTGATGTAGAA
AACCCTCACCTTATGGGTTGGGATTATCCTAAATGTGATAGAGCCATGCCTAACATGCTT
AGAATTATGGCCTCACTTGTTCTTGCTCGCAAACATACAACGTGTTGTAGCTTGTCACAC
CGTTTCTATAGATTAGCTAATGAGTGTGCTCAAGTATTGAGTGAAATGGTCATGTGTGGC
GGTTCACTATATGTTAAACCAGGTGGAACCTCATCAGGAGATGCCACAACTGCTTATGCT
AATAGTGTTTTTAACATTTGTCAAGCTGTCACGGCCAATGTTAATGCACTTTTATCTACT
GATGGTAACAAAATTGCCGATAAGTATGTCCGCAATTTACAACACAGACTTTATGAGTGT
CTCTATA-GAAATAGAGATGTTGACACAGACTTTGTGAATGAGTTTTACGCATATTTGCG
TAAACATTTCTCAATGATGATACTCTCTGACGATGCTGTTGTGTGTTTCAATAGCACTTA
TGCATCTCAAGGTCTAGTGGCTAGCATAAAGAACTTTAAGTCAGTTCTTTATTATCAAAA
CAATGTTTTTATGTCTGAAGCAAAATGTTGGACTGAGACTGACCTTACTAAAGGACCTCA
TGAATTTTGCTCTCAACATACAATGCTAGTTAAACAGGGTGATGATTATGTGTACCTTCC
TTACCCAGATCCATCAAGAATCCTAGGGGCCGGCTGTTTTGTAGATGATATCGTAAAAAC
AGATGGTACACTTATGATTGAACGGTTCGTGTCTTTAGCTATAGATGCTTACCCACTTAC
TAAACATCCTAATCAGGAGTATGCTGATGTCTTTCATTTGTACTTACAATACATAAGAAA
GCTACATGATGAGTTAACAGGACACATGTTAGACATGTATTCTGTTATGCTTACTAATGA
TAACACTTCAAGGTATTGGGAACCTGAGTTTTATGAGGCTATGTACACACCGCATACAGT
CTTACAGGCTGTTGGGGCTTGTGTTCTTTGCAATTCACAGACTTCATTAAGATGTGGTGC
TTGCATACGTAGACCATTCTTATGTTGTAAATGCTGTTACGACCATGTCATATCAACATC
ACATAAATTAGTCTTGTCTGTTAATCCGTATGTTTGCAATGCTCCAGGTTGTGATGTCAC
AGATGTGACTCAACTTTACTTAGGAGGTATGAGCTATTATTGTAAATCACATAAACCACC
CATTAGTTTTCCATTGTGTGCTAATGGACAAGTTTTTGGTTTATATAAAAATACATGTGT
TGGTAGCGATAATGTTACTGACTTTAATGCAATTGCAACATGTGACTGGACAAATGCTGG
TGATTACATTTTAGCTAACACCTGTACTGAAAGACTCAAGCTTTTTGCAGCAGAAACGCT
CAAAGCTACTGAGGAGACATTTAAACTGTCTTATGGTATTGCTACTGTACGTGAAGTGCT
GTCTGACAGAGAATTACATCTTTCATGGGAAGTTGGTAAACCTAGACCACCACTTAACCG
AAATTATGTCTTTACTGGTTATCGTGTAACTAAAAACAGTAAAGTACAAATAGGAGAGTA
CACCTTTGAAAAAGGTGACTATGGTGATGCTGTTGTTTACCGAGGTACAACAACTTACAA
ATTAAATGTTGGTGATTATTTTGTGCTGACATCACATACAGTAATGCCATTAAGTGCACC
TACACTAGTGCCACAAGAGCACTATGTTAGAATTACTGGCTTATACCCAACACTCAATAT
CTCAGATGAGTTTTCTAGCAATGTTGCAAATTATCAAAAGGTTGGTATGCAAAAGTATTC
TACACTCCAGGGACCACCTGGTACTGGTAAGAGTCATTTTGCTATTGGCCTAGCTCTCTA
CTACCCTTCTGCTCGCATAGTGTATACAGCTTGCTCTCATGCCGCTGTTGATGCACTATG
TGAGAAGGCATTAAAATATTTGCCTATAGATAAATGTAGTAGAATTATACCTGCACGTGC
TCGTGTAGAGTGTTTTGATAAATTCAAAGTGAATTCAACATTAGAACAGTATGTCTTTTG
TACTGTAAATGCATTGCCTGAGACGACAGCAGATATAGTTGTCTTTGATGAAATTTCAAT
GGCCACAAATTATGATTTGAGTGTTGTCAATGCCAGATTACGTGCTAAGCACTATGTGTA
CATTGGCGACCCTGCTCAATTACCTGCACCACGCACATTGCTAACTAAGGGCACACTAGA
ACCAGAATATTTCAATTCAGTGTGTAGACTTATGAAAACTATAGGTCCAGACATGTTCCT
CGGAACTTGTCGGCGTTGTCCTGCTGAAATTGTTGACACTGTGAGTGCTTTGGTTTATGA
TAATAAGCTTAAAGCACATAAAGACAAATCAGCTCAATGCTTTAAAATGTTTTATAAGGG
TGTTATCACGCATGATGTTTCATCTGCAATTAACAGGCCACAAATAGGCGTGGTAAGAGA
ATTCCTTACACGTAACCCTGCTTGGAGAAAAGCTGTCTTTATTTCACCTTATAATTCACA
GAATGCTGTAGCCTCAAAGATTTTGGGACTACCAACTCAAACTGTTGATTCATCACAGGG
CTCAGAATATGACTATGTCATATTCACTCAAACCACTGAAACAGCTCACTCTTGTAATGT
AAACAGATTTAATGTTGCTATTACCAGAGCAAAAGTAGGCATACTTTGCATAATGTCTGA
TAGAGACCTTTATGACAAGTTGCAATTTACAAGTCTTGAAATTCCACGTAGGAATGTGGC
AACTTTACAAG-------CTGAAAATGTAACAGGACTCTTTAAAGATTGTAGTAAGGTAA
TCACTGGGTTACATCCTACACAGGCACCTACACACCTCAGTGTTGACACTAAATTCAAAA
C---TGAAGGTTTATGTGTTGACATACCTGGCATACCTAAGGACATGACCTATAGAAGAC
TCATCTCTATGATGGGTTTTAAAATGAATTATCAAGTTAATGGTTACCCTAACATGTTTA
TCACCCGCGAAGAAGCTATAAGACATGTACGTGCATGGATTGGCTTCGATGTCGAGGGGT
GTCATGCTACTAGAGAAGCTGTTGGTACCAATTTACCTTTACAGCTAGGTTTTTCTACAG
GTGTTAACCTAGTTGCTGTACCTACAGGTTATGTTGATACACCTAATAATACAGATTTTT
CCAGAGTTAGTGCTAAACCACCGCCTGGAGATCAATTTAAACACCTCATACCACTTATGT
ACAAAGGACTTCCTTGGAATGTAGTGCGTATAAAGATTGTACAAATGTTAAGTGACACAC
TTAAAAATCTCTCTGACAGAGTCGTATTTGTCTTATGGGCACATGGCTTTGAGTTGACAT
CTATGAAGTATTTTGTGAAAATAGGACCTGAGCGCACCTGTTGTCTATGTGATAGACGTG
CCACATGCTTTTCCACTGCTTCAGACACTTATGCCTGTTGGCATCATTCTATTGGATTTG
ATTACGTCTATAATCCGTTTATGATTGATGTTCAACAATGGGGTTTTACAGGTAACCTAC
AAAGCAACCATGATCTGTATTGTCAAGTCCATGGTAATGCACATGTAGCTAGTTGTGATG
CAATCATGACTAGGTGTCTAGCTGTCCACGAGTGCTTTGTTAAGCGTGTTGACTGGACTA
TTGAATATCCTATAATTGGTGATGAACTGAAGATTAATGCGGCTTGTAGAAAGGTTCAAC
ACATGGTTGTTAAAGCTGCATTATTAGCAGACAAATTCCCAGTTCTTCACGACATTGGTA
ACCCTAAAGCTATTAAGTGTGTACCTCAAGCTGATGTAGAATGGAAGTTCTATGATGCAC
AGCCTTGTAGTGACAAAGCTTATAAAATAGAAGAATTATTCTATTCTTATGCCACACATT
CTGACAAATTCACAGATGGTGTATGCCTATTTTGGAATTGCAATGTCGATAGATATCCTG
CTAATTCCATTGTTTGTAGATTTGACACTAGAGTGCTATCTAACCTTAACTTGCCTGGTT
GTGATGGTGGCAGTTTGTATGTAAATAAACATGCATTCCACACACCAGCTTTTGATAAAA
GTGCTTTTGTTAATTTAAAACAATTACCATTTTTCTATTACTCTGACAGTCCATGTGAGT
CTCATGGAAAACAAGTAGTGTCA-----GATATAGATTATGTACCACTAAAGTCTGCTAC
GTGTATAACACGTTGCAATTTAGGTGGTGCTGTCTGTAGACATCATGCTAATGAGTACAG
ATTGTATCTCGATGCTTATAACATGATGATCTCAGCTGGCTTTAGCTTGTGGGTTTACAA
ACAATTTGATACTTATAACCTCTGGAACACTTTTACAAGACTTCAGAGTTTAGAAAATGT
GGCTTTTAATGTTGTAAATAAGGGACACTTTGATGGACAACAGGGTGAAGTACCAGTTTC
TATCATTAATAACACTGTTTACACAAAAGTTGATGGTGTTGATGTAGAATTGTTTGAAAA
TAAAACAACATTACCTGTTAATGTAGCATTTGAGCTTTGGGCTAAGCGCAACATTAAACC
AGTACCAGAGGTGAAAATACTCAATAATTTGGGTGTGGACA-TTGCTGCTAATACTGTGA
TCTGGGACTACAAAAGAGATGCTCCAGCACATATAT---------CTACTATTGGTGTTT
GTTCTATGACTGACATAGCCAAGAAACCAACTGAAACGATTTGTGCACCACTCACTGTCT
TTTTTGATGGTAGAGTTGATGGTCAAGTAGACTTATTTAGAAATGCCCGTAATGGTGTTC
TTATTACAGAAGGTAGTGTTAAAGGTTTACAACCAT----CTGTAGGTCCCAAACAAGCT
AGTCTTAATGG----------------AGTCACATTAATTGGAGAAGCCGTAAAAACACA
GTTCAATTATTATAAGAAAGTTGATGGTGTTGTCCAACAATTACCTGAAACTTACTT-TA
CTCAGAGTAGAAATTTACAAGAATTTAAACCCAGGAGTCAAATGGAAATTGATTTCTTAG
AATTAGCTATGGATGAATTCATTGAACGGTATAAATTAGAAGGCTATGCCTTCGAACATA
TCGTTTATGGAGATTTTAGTCATAGTCAGTTAGGTGGTTTACATCTACTGATTGGACTAG
CTAAACGTTTTAAGGAATCACCTTTTGAATTAGAAGATTTTATTCCTATGGACAGTACAG
TTA---AAAACTATTTCATAACAGATGCGCAAACAGGTTCATCTAAGTGTGTGTGTTCTG
TTATTGATTTATTACTTGATGATTTTGTTGAAATAATAAAATCCCAAGATTTATCTGTAG
TTTCTAAGGTTGTCAAAGTGACTATTGACTATACAGAAATTTCATTTATGCTTTGGTGTA
AAGATGGCCATGTAGAAACATTTTACCCAAAATTACAATCTAGTCAAGCGTGGCAACCGG
GTGTTGCTATGCCTAATCTTTACAAAATGCAAAGAATGCTATTAGAAAAGTGTGACCTTC
AAAATTATGGTGATAGTGCAACATTACCTAAAGGCATAATGATGAATGTCGCAAAATATA
CTCAACTGTGTCAATATTTAAACACATTAACATTAGCTGTACCCTATAATATGAGAGTTA
TACATTTTGGTGCTGGTTCTGATAAAGGAGTTGCACCAGGTACAGCTGTTTTAAGACAGT
GGTTGCCTACGGGTACGCTGCTTGTCGATTCAGATCTTAATGACTTTGTCTCTGATGCAG
ATTCAACTTTGATTGGTGATTGTGCAACTGTACATA-CAGCTAATAAATGGGATCTCATT
ATTAGTGATATGTACGACCCTAAGACTAAAAATGTTACAAAAGAAAATGACTCTAAAGAG
GGTTTTTTCACTTACATTTGTGGGTTTATACAACAAAAGCTAGCTCTTGGAGGTTCCGTG
GCTATAAAGATAACAGAACATTCTTGGAATGCTGATCTTTATAAGCTCATGGGACACTTC
GCATGGTGGACAGCCTTTGTTACTAATGTGAATGCGTCATCATCTGAAGCATTTTTAATT
GGATGTAATTATCTTGGCAAACCACGCGAACAAATAGATGGTTATGTCATGCATGCAAAT
TACATATTTTGGAGGAATACAAATCCAATTCAGTTGTCTTCCTATTCTTTATTTGACATG
AGTAAATTTCCCCTTAAATTAAGGGGTACTGCTGTTATGTCTTTAAAAGAAGGTCAAATC
AATGATATGATTTTATCTCTTCTTAGTAAAGGTAGACTTATAATTAGAGAAAACAACAGA
GTTGTTATTTCTAGTGATGTTCTTGTTAACAACTAAACGAACAATGTTTGTTTTTCTTGT
TTT----ATTGCCACT--------AGTCTCTAGTCAGTGTGTTAATCTTACAACC----A
GAACTCAATTACCCCCTGCATACACTAATTCTTTCACACGTGGTGTTTATTACCCTGACA
AAGTT--------TTCAGATCCTCAGTTTTACATTCAACTCAGGACTTGTTCTTACCTTT
CTTTTCCAATGTTACTTGGTTCCATGCTATACATGTCTCTGGGACCAATGGTACT-----
-AAGAGGTTTGATAACCCTGTCCTACCATTTAATGATGGTGTTTATTTTGCTTCCACTGA
GAAGTCTAACATAATAAGAGGCTGGATTTTTGGTACTACTTTAGATTCGAAGACCCAGTC
CC-------TACTTATTGTTAATAACGCTACTAATGTTGTTATTAA-AGTCTGTGAATTT
CAATTTTGTAATGATCCATTTTTGGGTGTTTATTA--CCACAAAA---------------
---ACAACAAAAGTTGGATGGAAAGTGAGTTCAGAGTTTATTCT-AGTGCGAATAATTGC
ACTTTTGAATATGTCTCTCAGCCTTTTCTTATGGACCT---TGAAGGAAAACAGGGTAAT
T-------------TCAAAAATCTTAGGGAATTTGTGTT--------TAAGAATATTGAT
G---------GTTATTTTAAAATATATTCTAAGCA-------CACGCCTATTAATTTAGT
GCGTGATCTCCCTCA---------------GGGTTTTTCGGCTTTAGAACCATT------
------------------------------------------------GGTAGATTTGCC
AATAGGTAT-----TAACATCACTAGGT----TTCAAACTTTACTTGCTTTACATAG---
-----AAGTTATTTGACTCCTGGTGATTCTTCTTCAGGTTGGACAGCTGGTGCTGCAGCT
TATTATGTGGGTTATCTTCAACCTAGGACTTTTCTATTAAAATATAATGAAAATGGAACC
AT-TACAGATGCTGTAGACTGTGCACTTGACCCTCTCTCAGAAACAAAGTGTACGTTGAA
ATCCTTCACTGTAGAAAAAGGAATCTATCAAACTTCTAACTTTAGAGTCCAACCAACAGA
ATCTATTGTTA-----------------------GATTTCCTAAT---------------
-----------------ATTACAAACTTGTGCCCTTT-----TGGTGAAGTTTTTAACGC
CACCAGATTTGCATCTGTTTATGCTTGGAACAGG------------AAGAGAATCAGCAA
CTGT-GTTGCTGATTATT-CTTTCCTATAT-AATTCCGCATCATTTTCCACTTTTAAGTG
TTATGGAGTGTCTCCTACTAAATTAAATG--ATCTCTGCTTTACTAATGTCTATGCAGAT
TCATTTGTAATTAGAGGTGATGAAGTCAGACAAAT--------------CGCTCCAGGGC
AAACTGGAAAGATTGCTGA---------------TTATAATTATAAAT------------
TACCAGATGATTTTACAGGCTGCGTTATAGCTTG-GAATTCTAACAATCTTGATTCTAAG
GTTGGTGGTAATTATAATTACCTGTATAGATTGTTTAGGAAGTCTAATCTCAAACCTTTT
GAGAGAGA---------------TAT---TTCA---ACTGA-------------------
-----AATCTATCAGGCCGGTAGCACACCTTGTAATGGTGTTGAAGGTTTTAATTGTTAC
TTTCCTTTACAATCATATGGTTTCCAACCCACTAATGGTGTTGGTTACCAACCATACA-G
AGTAGTAGTACTTTCTTTTGAACTTCTACATGCACC----------------AGCAACTG
TTTG----TGGACCTAAAAAGTCTACTAATTTGGTTAAAAACAAATGTGTCAATTTCAAC
TTCAATGGTTTAACAGGCACAGGTGTTCT---TACTGAGTCTAACAAAAAGTTTCTGCCT
TTCCAACAATTTGGCAGAGACATTGCTGACACTACTGATGCTGTCCGTGATCCACAGACA
CTTGAGATTCTTGACATTACACCATGTTCTTTTGGTGGTGTCAGTGT-------------
--------TATAACACCAGGAACAAATACTTCTAACCAGGTTGCTGTTCTTTATCAGGAT
GTTAACTGCACAGAAGTCCCTGTTGCTATTCATGCAGATCAACTTACTCCTACTTGGCGT
GTTTATTCTACAGGTTCTAATGTTTTTCAAACACGTGCAGGCTGTTTAATAGGGGCTGAA
CATGTCAACAACTCAT---------ATGAGTGTGACATACCCATTGGTGCAGGTATATGC
GCTAGTTATCAGACTCAGACTAATTCTCCTCGGCGGGCACGTAGTGTAGCTAGTCAATCC
ATC----ATTGCCTACACTATGTCACTTGGTGCAGAAAATTCAGTTGCTTACTCTAAT-A
ACTCTATTGC-----------------CATACCCACAAATTTTACTATTAGTGTTACCAC
AGAAATTCTACCAGTGTCTATGACCAAGACATCAGTAGATTGTACAATGTACATTTGTGG
TGATTCAACTGAATGCAGCAATCTTTTGTTGCAATATGGCAGTTTTTGTACACAATTAAA
CCGTGCTTTAACTGGAATAGCTGTTGAACAAGACAAAAACACCCAAGAAGTTTTTGCACA
AGTCAAACAAATTTACAAAACACCACCAATTAAAGATTTTGGTGGT---TTTAATTTTTC
ACAAATATTACCAGATCCA--------------TCAAAACCAAGCAAGAGGTCATTTATT
GAAGATCTACTTTTCAACAAAGTGACACTTGCAGATGCTGGCTTCATCAAACAATATGGT
GATTGCCT------TGGTGATATTGCTGCTAGAGACCTCATTTGTGCACAAAAGTTTAAC
GGCCTTACTGTTTTGCCACCTTTGCTCACAGATGAAATGATTGCTCAATACACTTCTGCA
CT-GTTAGCGGGTACAATCACTTCTGGTTGGACCTTTGGTGCAGGTGCTGCATTACAA--
ATACCATTTGCTATGCAAATGGCTTATAGGTTTAATGGTATTGGAGTTACACAGAATGTT
CTCTATGAGAACCAAAAATTGATTGCCAACCAATTTAATAGTGCTATTGGCAAAATTCAA
GACTCACTTTCTTCCACAGCAAGTGCACTTGGAAAACTTCAAGATGTGGTCAACCAAAAT
GCACAAGCTTTAAACACGCTTGTTAAACAACTTAGCTCCAATTTTGGTGCAATTTCAAGT
GTTTTAAATGATATCCTTTCACGTCTTGACAAAGTTGAGGCTGAAGTGCAAATTGATAGG
TTGATCACAGGCAGACTTCAAAGTTTGCAGACATATGTGACTCAACAATTAATTAGAGCT
GCAGAAATCAGAG----CTTCTGCTAATCTTGCTGCTACTAAAATGTCAGAGTGTGTACT
TGGACAATCAAAAAGAGTTGATTTTTGTGGAAAGGGCTATCATCTTATGTCCTTCCCTCA
GTCAGCACCTCATGGTGTAGTCTTCTTGCATGTGACTTATGTCCCTGCACAA-GAAAAGA
ACTTCACAACTGCTCCTGCCATTTGTCATGATGGAAAAGCACACT----------TTCCT
CGTGAAGGTGTCTTTGT---TTCAAATGGCAC--------ACACTGGTTTGTAACACAAA
GGA----ATTTTTATGAACCACAAATCATTACTACAGACAACAC---ATTTGTGTC-TGG
TAACTGTGATGTTGTAATAGGAATTGTCAACAACACAGTTTATGATCCTTT--GCAAC--
--CTGAATTAGACTCATTCAAGGAGGAGTTAGATAAATATTTTAAGAATCATA-CATCAC
CAGATGTTGATTTAGGTGACATCTCTGGCATTAATGCTTCAGTTGTAAACATT--CAAAA
AGAAATTGACCGCCTCAATGAGGTTGCCAAGAATTTAAATGAATCTCTCATCGATCTCCA
AGAACTTGGAAAGTATGAGCAGTATATAAAATGGCCATGGTACATTTGGCTAGGTTTTAT
AGCTGGCTTGATTGCCATAGTAATG---GTGACAATTATGCTTTGCTGTATGACCAGTTG
CTGT---AGTTGT---------CTCAAGGGCTGTTGTTCTTGTGGATCCTGCTGCAAATT
TGATGAAGACGACTCTGAGCCAGTGCTCAAAGGAGTCAAATTACATTACACATAAACGAA
CTT-ATGGATTTGTTTATGAGAATCTTCACAATTGGAACTGTAACTTTGAAGCAAGGTGA
AATCAAGGATGCTACTCCTTCAGATTTTGTTCGCGCTACTGCAACGATACCGATACAAGC
-CTCACTCCCTTTCGGATGGCTTATTGTTGGCGTTGCA--CTTCTTGCTGTTTTTCAGAG
CGCTTCCAAAATCAT-----AACCCTCAAAAAGAGATGGCAACTAG-----CACTCTCCA
AGGGTGTTCACTTTGTTTGCAACTTGCTGTTGTTGTTTGTAA--CAGTTTACTCACACCT
TTTGCTCGT-----------TGCTGCTGGCCTTGAAGCCCCTTTTCTCTATCTTTATGCT
TTAGTCTACT------TCTTGCAGAGT---------------ATAAACTTTGTAAGAATA
ATAATGAGGCTTTGGCT-----TTGCTGGAAATGCCGTTCCAAAAACCCATTACTTTATG
ATGCCAACTATTTTCTTTGCTGGCATACTAATTGTTACGACTATTGTATACCTTACAATA
GTGTAACTTCTTCAATTGTCATTACTTCAGGTGATGGCACAACAAGTCCTATTTCTGAAC
ATGACT--ACCAGATTGGTGGTTATACTGAAAAATGGGAATCTGGAGT----AAAAGACT
GTGTTGTATTACACAGTTACTTCACTTCAGACTATTACCAGCTGTACTCAACTCAATTGA
GTACAGACACTGGTGTTGAACATGTTACCTTCTTCATCTACAATAAAAT------TGTTG
ATGAGCCTGAAGAACATGTCCAAATTCACACAATCGACGTTTCATCCGGAGTTGTTAATC
CAGTA---------ATGGAACCAATTTATGA--TGAACCGACGACGACTACTAGCGTGCC
TTTGTAAGCAC-----AAGCTGATGAGTACGAACTTATG--TACTCATTCGTTTCGGAAG
A---------GACAGGTACGTTAATAGTTAATAGCGTACTTCT---------TTTTCTTG
CTTTCGTGGTATTCTTGC--------------TAGTTACACTAGCCATCCTTACTGCGCT
TCGATTGTGTGCGTACTGCTGCAA-----TATTGT--TAACGTGAGTCTTGTAAAACCTT
CTTTTTACGTTTA---------CTCTCGTGTTAAAAATCTGAATTCTTCT---AGAGTTC
CTGATCTTCTGGTCTAAACGAACTAAATATTA-TATTAGTTTTTCTGTTTGGAACTT---
---------TAATTTTA---GCCATGGCAGATTCCAACGGTACTATTAC-CGTTGAAGAG
CTTAAAAAGCTCCTTGAACAATGGAACCTAGTAATAGGTTTCCTATTCCTTA---CATGG
ATTTGTCTTCT--------------------------ACAATTTGCCTATGCCAACAGGA
ATAGGTTTTTGTATATAATTAAGTTAATTTTC---CTCTGGCTGTTATGG----------
-------------------CCAGTAACTTTAGC------TTGTTTTGTGCTTGCTG----
--CTGTTTACAGAATAAATTGGATCACCGGTGGAATTGCTATCGCAATGGCT--------
-TGTCTTGT--------------------------AGGCTTGATGTGGC-----------
--------TCAGCTACTTCATTGCTTCTTTCAGACTGTTTGC------GCGTACGCGTTC
CATGTGGTCAT--TCAATCCAGAAA----CTAACATTCTTCTCAACGTGCCACTCCATGG
CACTATTCTGACCAGACCGCTTCTAGAAAGTGAACTCGTAATCG----GAGCTGTGATCC
TTCGTGGACATCTTCGTATTGCTGGACACCATCTAGGACGCTGTGACATCA---------
----AGGACCTGCCTAAAG--AAATCACTGTTGCTACATCACGAACGCTTTCTTATTACA
AATTGGG---AGCTTCGCAGCGTGTAGCAGGTGACTCAGGTTTTGCTGCATACAGTCGCT
----------------------ACAGGATTGGCAACTATAAATTAAAC------ACAGAC
CATTCCAGTAGCAGTGACAATATTGCTTTGCTTGTACAGTAAGTGACAACAGATGTTTCA
TCTCGTTGACTTTCAGGTTACTATAGCAGAGATATTACTAATTATTATGAGGACTTT---
----TAAAGTTTCCATTTGGAATCT------TGATTACATCATAAACCTCATAATTAAAA
ATTTATCTAAGTCACTAACTGAGAATAAATATTCTCAATTAGATGAAGAGCAACCAATGG
AGATTGATT-------------AAACGAACATGAAAATTATTCTTTTCTTGGCA-----C
TGATAACACTCGCTACTTGTGAGCTTTATCACTACCAAGAGTGTGTTAG---AGGTACAA
CAGTACTTTTAAAA----GAACCTTGCTCTTCTGGAACATACGAGGGCAATTCACCATTT
CATCCTCTAGCTGA-------TAACAAATTTGCAC-TGACTTGCTTTAGCACTCAATTTG
CTTTTGCTTG---TCCTGACGGCGTAAAACAC----GTCTATCAGTTACGTGCCAGATCA
GTTTCACCTAAACTGTTCATCAGACAAGAGGAAGTT---CAA-----GAACTTTACTCTC
CAATTTTTCTTATTGTTGCGGCAATAGTGTTTATA---ACACTTTGCTTCACACTCAAAA
GAAAGACAGAATGATTGAACTTTCATTAATTGACTTCTATTTGTGCTTTTTAGCC--TTT
CTGCTATTCC-----TTGTTTTAATTATGCTTATTATCTTTTGGTTCTCACTTGAACTGC
AA-GATCATAATGAAACTTGTCAC---GCCTAAACGAACATGAAATTTCTTGTTTTCTTA
GGAATCATCACAACTGTA-GCTGCATTTCACCAAGAATGTAGTTTAC---AGTCATGTAC
TCAACATC------AACCATATGTAGTTGATGACCCGTGTCCTATTCACTTCTA-TTCTA
AATGGTATATT------AGAGTAGGAGCTAGAAAAT-CAGC--ACCTTTAATTGAATTGT
GCGTGGATGAGGCTGGTTCTAAATCACCCATT-CAGTACATCGATATCGGTAATTATACA
GTTTCC----TGTTTACCTTTTACA-----ATTAATTGCCAGGAACCTAAATTGGGTAGT
CTTGTAGTGCGTTGTTCGTTCTATGAAGACT---------TTTTAGAGTATCATGACGTT
CGTGTTGTTTTAGATTTCATCTAAACGAACAAACTAAAATGTCTGA--------TAATGG
ACCCCA---AAATCAGCGAAATGCACCCCGC-------------ATTACGTTTGGTGGAC
CCTCAGATTCAACTGGCAGTAAC------CAGAATGGAGAACGCAGTGGGGCGCGATCAA
AACAACGTCGGCCCCAAGGTTTACCCAATAATACTGCGTCTTGGTTCACCGCTCTCACTC
AACATGGCAAGGAAGACCTTAAATTCCCTCGAGGACAAGGCGTTCCAATTAACACCAATA
GCAGTCCAGATGACCAAATTGGCTACTACCGAAGAGCTACCAGACGAATTCGTGGTGGTG
ACGGTAAAATGAAAGATCTCAGTCCAAGATGGTATTTCTACTACCTAGGAACTGGGCCAG
AAGCTGGACTTCCCTATGGTGCTAACAAAGACGGCATCATATGGGTTGCAACTGAGGGAG
CCTTGAATACACCAAAAGATCACATTGGCACCCGCAATCCTGCTAACAATGCTGCAATCG
TGCTACAACTTCCTCAAGGAACAACATTGCCAAAAGGCTTCTACGCAGAAGGGAGCAGAG
GCGGCAGTCAAGCCTCTTCTCGTTCCTCATCACGTAGTCGCAA-------------CAGT
TCAAGAAATTCAACTCCAGGCAGCAGTA---GGGGAACTTCTCCTG------CTAGAATG
GCTGGCAATGGCGGTGATGCTGCTCTTGCTTTGCTGCTGCTTGACAGATTGAACCAGCTT
GAGAGCAAAATGTCTGGTAAAGGCCAACAACAACAAGGCCAAACTGTCACTAAGAAATCT
GCTGCTGAGGCTTCTAAGAAGCCTCGGCAAAAACGTACTGCCACTAAAGCATACAATGTA
ACACAAGCTTTCGGCAGACGTGGTCCAGAACAAACCCAAGGAAATTTTGGGGACCAGGAA
CTAATCAGACAAGGAACTGATTACAAACATTGGCCGCAAATTGCACAATTTGCCCCCAGC
GCTTCAGCGTTCTTCGGAATGTCGCGCATTGGCATGGAAGTCACACCTTCGG--------
GAACGTGGTTGACC----------------TACACAGGTGCCATCAAATTGGATGACAAA
GATCCAAATTTCAAAGATCAAGTCATTTTGCTGAATAAGCATATTGACGCATACAAAACA
TTCCCACCAACAGAGCCTAAAAAGGACAAAAAGAAGAAGGCTGATGAAACTCAAGCCTTA
CCGCAGAGACAGAAGAAACAGCAAACT--GTGACTCTTCTTC--------CTGCTGCAGA
TTTGGATGATTTCTCCAAACAATTGCAACAATCCATGAGCAG------TGCTGACTCAAC
T-CAGGCCTAA--ACTCATGCAGACCACACAAGGCAG-ATGGGCTATATAAACGT-----
TTTCGCTTTTCCGT-TTACGATATATAGTCTACTCTTGTGCAGAATGAATTC---TCGTA
ACTACATAGCACAAGTAGATGTAGTTAAC---TTTAATCTCACATAGCAATCTTTAATCA
G--TGTGTAACATTAGGGAGGACTTGAAAGAGCCACCACATTTTCACCGAGGCCACGCGG
AGTACGATCGAGTGTACAGTGAACAATGCTAGGGAGAGCTGCCTATATGGAAGAGCCCTA
ATGTGTAAAAT-TAATTTTAGTAG------------------------------------
----------------------------------------------
>BetaCoV/Italy/INMI1/2020|EPI_ISL_406959
------------------------------------------------------------
------------------------------------------------------------
------------------------------------------------------------
------------------------------------------------------------
------------------------------------------------------------
------------------------------------------------------------
------------------------------------------------------------
------------------------------------------------------------
------------------------------------------------------------
------------------------------------------------------------
------------------------------------------------------------
------------------------------------------------------------
------------------------------------------------------------
------------------------------------------------------------
------------------------------------------------------------
------------------------------------------------------------
------------------------------------------------------------
------------------------------------------------------------
------------------------------------------------------------
------------------------------------------------------------
------------------------------------------------------------
------------------------------------------------------------
------------------------------------------------------------
------------------------------------------------------------
------------------------------------------------------------
------------------------------------------------------------
------------------------------------------------------------
------------------------------------------------------------
------------------------------------------------------------
------------------------------------------------------------
------------------------------------------------------------
------------------------------------------------------------
------------------------------------------------------------
------------------------------------------------------------
------------------------------------------------------------
------------------------------------------------------------
------------------------------------------------------------
------------------------------------------------------------
------------------------------------------------------------
------------------------------------------------------------
------------------------------------------------------------
------------------------------------------------------------
------------------------------------------------------------
------------------------------------------------------------
------------------------------------------------------------
------------------------------------------------------------
------------------------------------------------------------
------------------------------------------------------------
------------------------------------------------------------
------------------------------------------------------------
------------------------------------------------------------
------------------------------------------------------------
------------------------------------------------------------
------------------------------------------------------------
------------------------------------------------------------
------------------------------------------------------------
------------------------------------------------------------
------------------------------------------------------------
------------------------------------------------------------
------------------------------------------------------------
------------------------------------------------------------
------------------------------------------------------------
------------------------------------------------------------
------------------------------------------------------------
------------------------------------------------------------
------------------------------------------------------------
------------------------------------------------------------
------------------------------------------------------------
------------------------------------------------------------
------------------------------------------------------------
------------------------------------------------------------
------------------------------------------------------------
------------------------------------------------------------
------------------------------------------------------------
------------------------------------------------------------
------------------------------------------------------------
------------------------------------------------------------
------------------------------------------------------------
------------------------------------------------------------
------------------------------------------------------------
------------------------------------------------------------
------------------------------------------------------------
------------------------------------------------------------
------------------------------------------------------------
------------------------------------------------------------
------------------------------------------------------------
------------------------------------------------------------
------------------------------------------------------------
------------------------------------------------------------
------------------------------------------------------------
------------------------------------------------------------
------------------------------------------------------------
------------------------------------------------------------
------------------------------------------------------------
------------------------------------------------------------
------------------------------------------------------------
------------------------------------------------------------
------------------------------------------------------------
------------------------------------------------------------
------------------------------------------------------------
------------------------------------------------------------
------------------------------------------------------------
------------------------------------------------------------
------------------------------------------------------------
------------------------------------------------------------
------------------------------------------------------------
------------------------------------------------------------
------------------------------------------------------------
------------------------------------------------------------
------------------------------------------------------------
------------------------------------------------------------
------------------------------------------------------------
------------------------------------------------------------
------------------------------------------------------------
------------------------------------------------------------
------------------------------------------------------------
------------------------------------------------------------
------------------------------------------------------------
------------------------------------------------------------
------------------------------------------------------------
------------------------------------------------------------
------------------------------------------------------------
------------------------------------------------------------
------------------------------------------------------------
------------------------------------------------------------
------------------------------------------------------------
------------------------------------------------------------
------------------------------------------------------------
------------------------------------------------------------
------------------------------------------------------------
------------------------------------------------------------
------------------------------------------------------------
------------------------------------------------------------
------------------------------------------------------------
------------------------------------------------------------
------------------------------------------------------------
------------------------------------------------------------
------------------------------------------------------------
------------------------------------------------------------
------------------------------------------------------------
------------------------------------------------------------
------------------------------------------------------------
------------------------------------------------------------
------------------------------------------------------------
------------------------------------------------------------
------------------------------------------------------------
------------------------------------------------------------
------------------------------------------------------------
------------------------------------------------------------
------------------------------------------------------------
------------------------------------------------------------
------------------------------------------------------------
------------------------------------------------------------
------------------------------------------------------------
------------------------------------------------------------
------------------------------------------------------------
------------------------------------------------------------
------------------------------------------------------------
------------------------------------------------------------
------------------------------------------------------------
------------------------------------------------------------
------------------------------------------------------------
------------------------------------------------------------
------------------------------------------------------------
------------------------------------------------------------
------------------------------------------------------------
------------------------------------------------------------
------------------------------------------------------------
------------------------------------------------------------
------------------------------------------------------------
------------------------------------------------------------
------------------------------------------------------------
------------------------------------------------------------
------------------------------------------------------------
------------------------------------------------------------
------------------------------------------------------------
------------------------------------------------------------
------------------------------------------------------------
------------------------------------------------------------
------------------------------------------------------------
------------------------------------------------------------
------------------------------------------------------------
------------------------------------------------------------
------------------------------------------------------------
------------------------------------------------------------
------------------------------------------------------------
------------------------------------------------------------
------------------------------------------------------------
------------------------------------------------------------
------------------------------------------------------------
------------------------------------------------------------
------------------------------------------------------------
------------------------------------------------------------
------------------------------------------------------------
------------------------------------------------------------
------------------------------------------------------------
------------------------------------------------------------
------------------------------------------------------------
------------------------------------------------------------
------------------------------------------------------------
------------------------------------------------------------
------------------------------------------------------------
------------------------------------------------------------
------------------------------------------------------------
------------------------------------------------------------
------------------------------------------------------------
------------------------------------------------------------
------------------------------------------------------------
------------------------------------------------------------
------------------------------------------------------------
------------------------------------------------------------
------------------------------------------------------------
------------------------------------------------------------
------------------------------------------------------------
------------------------------------------------------------
------------------------------------------------------------
------------------------------------------------------------
------------------------------------------------------------
------------------------------------------------------------
------------------------------------------------------------
------------------------------------------------------------
------------------------------------------------------------
------------------------------------------------------------
------------------------------------------------------------
------------------------------------------------------------
------------------------------------------------------------
------------------------------------------------------------
------------------------------------------------------------
------------------------------------------------------------
------------------------------------------------------------
------------------------------------------------------------
------------------------------------------------------------
------------------------------------------------------------
------------------------------------------------------------
------------------------------------------------------------
------------------------------------------------------------
------------------------------------------------------------
------------------------------------------------------------
------------------------------------------------------------
------------------------------------------------------------
------------------------------------------------------------
------------------------------------------------------------
------------------------------------------------------------
------------------------------------------------------------
------------------------------------------------------------
------------------------------------------------------------
------------------------------------------------------------
------------------------------------------------------------
------------------------------------------------------------
------------------------------------------------------------
------------------------------------------------------------
------------------------------------------------------------
------------------------------------------------------------
------------------------------------------------------------
------------------------------------------------------------
------------------------------------------------------------
------------------------------------------------------------
------------------------------------------------------------
------------------------------------------------------------
------------------------------------------------------------
------------------------------------------------------------
------------------------------------------------------------
------------------------------------------------------------
------------------------------------------------------------
------------------------------------------------------------
------------------------------------------------------------
------------------------------------------------------------
------------------------------------------------------------
------------------------------------------------------------
------------------------------------------------------------
------------------------------------------------------------
------------------------------------------------------------
------------------------------------------------------------
------------------------------------------------------------
------------------------------------------------------------
------------------------------------------------------------
------------------------------------------------------------
------------------------------------------------------------
------------------------------------------------------------
------------------------------------------------------------
------------------------------------------------------------
------------------------------------------------------------
------------------------------------------------------------
------------------------------------------------------------
------------------------------------------------------------
------------------------------------------------------------
------------------------------------------------------------
------------------------------------------------------------
------------------------------------------------------------
------------------------------------------------------------
------------------------------------------------------------
------------------------------------------------------------
------------------------------------------------------------
------------------------------------------------------------
------------------------------------------------------------
------------------------------------------------------------
------------------------------------------------------------
------------------------------------------------------------
------------------------------------------------------------
------------------------------------------------------------
------------------------------------------------------------
------------------------------------------------------------
------------------------------------------------------------
------------------------------------------------------------
------------------------------------------------------------
------------------------------------------------------------
------------------------------------------------------------
------------------------------------------------------------
------------------------------------------------------------
------------------------------------------------------------
------------------------------------------------------------
------------------------------------------------------------
------------------------------------------------------------
------------------------------------------------------------
------------------------------------------------------------
------------------------------------------------------------
------------------------------------------------------------
------------------------------------------------------------
------------------------------------------------------------
------------------------------------------------------------
------------------------------------------------------------
------------------------------------------------------------
------------------------------------------------------------
------------------------------------------------------------
------------------------------------------------------------
------------------------------------------------------------
------------------------------------------------------------
------------------------------------------------------------
------------------------------------------------------------
------------------------------------------------------------
------------------------------------------------------------
------------------------------------------------------------
------------------------------------------------------------
------------------------------------------------------------
------------------------------------------------------------
------------------------------------------------------------
------------------------------------------------------------
------------------------------------------------------------
------------------------------------------------------------
------------------------------------------------------------
------------------------------------------------------------
------------------------------------------------------------
------------------------------------------------------------
------------------------------------------------------------
------------------------------------------------------------
------------------------------------------------------------
------------------------------------------------------------
------------------------------------------------------------
------------------------------------------------------------
------------------------------------------------------------
------------------------------------------------------------
------------------------------------------------------------
------------------------------------------------------------
------------------------------------------------------------
------------------------------------------------------------
------------------------------------------------------------
------------------------------------------------------------
------------------------------------------------------------
------------------------------------------------------------
------------------------------------------------------------
------------------------------------------------------------
------------------------------------------------------------
------------------------------------------------------------
------------------------------------------------------------
------------------------------------------------------------
------------------------------------------------------------
------------------------------------------------------------
------------------------------------------------------------
------------------------------------------------------------
------------------------------------------------------------
------------------------------------------------------------
------------------------------------------------------------
------------------------------------------------------------
------------------------------------------------------------
------------------------------------------------------------
------------------------------------------------------------
------------------------------------------------------------
------------------------------------------------------------
------------------------------------------------------------
------------------------------------------------------------
------------------------------------------------------------
------------------------------------------------------------
------------------------------------------------------------
------------------------------------------------------------
------------------------------------------------------------
------------------------------------------------------------
------------------------------------------------------------
------------------------------------------------------------
------------------------------------------------------------
------------------------------------------------------------
------------------------------------------------------------
------------------------------------------------------------
------------------------------------------------------------
------------------------------------------------------------
------------------------------------------------------------
------------------------------------------------------------
------------------------------------------------------------
------------------------------------------------------------
------------------------------------------------------------
------------------------------------------------------------
------------------------------------------------------------
------------------------------------------------------------
------------------------------------------------------------
------------------------------------------------------------
------------------------------------------------------------
------------------------------------------------------------
------------------------------------------------------------
------------------------------------------------------------
------------------------------------------------------------
------------------------------------------------------------
------------------------------------------------------------
------------------------------------------------------------
------------------------------------------------------------
------------------------------------------------------------
------------------------------------------------------------
------------------------------------------------------------
------------------------------------------------------------
------------------------------------------------------------
------------------------------------------------------------
------------------------------------------------------------
------------------------------------------------------------
------------------------------------------------------------
------------------------------------------------------------
------------------------------------------------------------
------------------------------------------------------------
------------------------------------------------------------
------------------------------------------------------------
------------------------------------------------------------
------------------------------------------------------------
------------------------------------------------------------
------------------------------------------------------------
------------------------------------------------------------
------------------------------------------------------------
------------------------------------------------------------
------------------------------------------------------------
------------------------------------------------------------
------------------------------------------------------------
------------------------------------------------------------
------------------------------------------------------------
------------------------------------------------------------
------------------------------------------------------------
------------------------------------------------------------
------------------------------------------------------------
------------------------------------------------------------
------------------------------------------------------------
------------------------------------------------------------
------------------------------------------------------------
------------------------------------------------------------
------------------------------------------------------------
------------------------------------------------------------
------------------------------------------------------------
------------------------------------------------------------
------------------------------------------------------------
------------------------------------------------------------
------------------------------------------------------------
------------------------------------------------------------
------------------------------------------------------------
------------------------------------------------------------
------------------------------------------------------------
------------------------------------------------------------
------------------------------------------------------------
------------------------------------------------------------
------------------------------------------------------------
------------------------------------------------------------
------------------------------------------------------------
------------------------------------------------------------
------------------------------------------------------------
------------------------------------------------------------
------------------------------------------------------------
------------------------------------------------------------
------------------------------------------------------------
------------------------------------------------------------
------------------------------------------------------------
------------------------------------------------------------
------------------------------------------------------------
------------------------------------------------------------
------------------------------------------------------------
---------------------------TTTAGC------TTGTTTTGTGCTTGCTG----
--CTGTTTACAGAATAAATTGGATCACCGGTGGAATTGCTATCGCAATGGCT--------
-TGTCTTGT--------------------------AGGCTTGATGTGGC-----------
--------TCAGCTACTTCATTGCTTCTTTCAGACTGTTTGC------GCGTACGCGTTC
CATGTGGTCAT--TCAATCCAGAAA----CTAACATTCTTCTCAACGTGCCACTCCATGG
CACTATTCTGACCAGACCGCTTCTAGAAAGTGAACTCGTAATCG----GAGCTGTGATCC
TTCGTGGACATCTTCGTATTGCTGGACACCATCTAGGACGCTGTGACATCA---------
----AGGACCTGCCTAAAG--AAATC----------------------------------
------------------------------------------------------------
------------------------------------------------------------
------------------------------------------------------------
------------------------------------------------------------
------------------------------------------------------------
------------------------------------------------------------
------------------------------------------------------------
------------------------------------------------------------
------------------------------------------------------------
------------------------------------------------------------
------------------------------------------------------------
------------------------------------------------------------
------------------------------------------------------------
------------------------------------------------------------
------------------------------------------------------------
------------------------------------------------------------
------------------------------------------------------------
------------------------------------------------------------
------------------------------------------------------------
------------------------------------------------------------
------------------------------------------------------------
------------------------------------------------------------
------------------------------------------------------------
------------------------------------------------------------
------------------------------------------------------------
------------------------------------------------------------
------------------------------------------------------------
------------------------------------------------------------
------------------------------------------------------------
------------------------------------------------------------
------------------------------------------------------------
------------------------------------------------------------
------------------------------------------------------------
------------------------------------------------------------
------------------------------------------------------------
------------------------------------------------------------
------------------------------------------------------------
------------------------------------------------------------
------------------------------------------------------------
------------------------------------------------------------
------------------------------------------------------------
------------------------------------------------------------
------------------------------------------------------------
------------------------------------------------------------
------------------------------------------------------------
------------------------------------------------------------
------------------------------------------------------------
------------------------------------------------------------
------------------------------------------------------------
------------------------------------------------------------
------------------------------------------------------------
----------------------------------------------
>BetaCoV/Italy/INMI2/2020|EPI_ISL_406960
------------------------------------------------------------
------------------------------------------------------------
------------------------------------------------------------
------------------------------------------------------------
------------------------------------------------------------
------------------------------------------------------------
------------------------------------------------------------
------------------------------------------------------------
------------------------------------------------------------
------------------------------------------------------------
------------------------------------------------------------
------------------------------------------------------------
------------------------------------------------------------
------------------------------------------------------------
------------------------------------------------------------
------------------------------------------------------------
------------------------------------------------------------
------------------------------------------------------------
------------------------------------------------------------
------------------------------------------------------------
------------------------------------------------------------
------------------------------------------------------------
------------------------------------------------------------
------------------------------------------------------------
------------------------------------------------------------
------------------------------------------------------------
------------------------------------------------------------
------------------------------------------------------------
------------------------------------------------------------
------------------------------------------------------------
------------------------------------------------------------
------------------------------------------------------------
------------------------------------------------------------
------------------------------------------------------------
------------------------------------------------------------
------------------------------------------------------------
------------------------------------------------------------
------------------------------------------------------------
------------------------------------------------------------
------------------------------------------------------------
------------------------------------------------------------
------------------------------------------------------------
------------------------------------------------------------
------------------------------------------------------------
------------------------------------------------------------
------------------------------------------------------------
------------------------------------------------------------
------------------------------------------------------------
------------------------------------------------------------
------------------------------------------------------------
------------------------------------------------------------
------------------------------------------------------------
------------------------------------------------------------
------------------------------------------------------------
------------------------------------------------------------
------------------------------------------------------------
------------------------------------------------------------
------------------------------------------------------------
------------------------------------------------------------
------------------------------------------------------------
------------------------------------------------------------
------------------------------------------------------------
------------------------------------------------------------
------------------------------------------------------------
------------------------------------------------------------
------------------------------------------------------------
------------------------------------------------------------
------------------------------------------------------------
------------------------------------------------------------
------------------------------------------------------------
------------------------------------------------------------
------------------------------------------------------------
------------------------------------------------------------
------------------------------------------------------------
------------------------------------------------------------
------------------------------------------------------------
------------------------------------------------------------
------------------------------------------------------------
------------------------------------------------------------
------------------------------------------------------------
------------------------------------------------------------
------------------------------------------------------------
------------------------------------------------------------
------------------------------------------------------------
------------------------------------------------------------
------------------------------------------------------------
------------------------------------------------------------
------------------------------------------------------------
------------------------------------------------------------
------------------------------------------------------------
------------------------------------------------------------
------------------------------------------------------------
------------------------------------------------------------
------------------------------------------------------------
------------------------------------------------------------
------------------------------------------------------------
------------------------------------------------------------
------------------------------------------------------------
------------------------------------------------------------
------------------------------------------------------------
------------------------------------------------------------
------------------------------------------------------------
------------------------------------------------------------
------------------------------------------------------------
------------------------------------------------------------
------------------------------------------------------------
------------------------------------------------------------
------------------------------------------------------------
------------------------------------------------------------
------------------------------------------------------------
------------------------------------------------------------
------------------------------------------------------------
------------------------------------------------------------
------------------------------------------------------------
------------------------------------------------------------
------------------------------------------------------------
------------------------------------------------------------
------------------------------------------------------------
------------------------------------------------------------
------------------------------------------------------------
------------------------------------------------------------
------------------------------------------------------------
------------------------------------------------------------
------------------------------------------------------------
------------------------------------------------------------
------------------------------------------------------------
------------------------------------------------------------
------------------------------------------------------------
------------------------------------------------------------
------------------------------------------------------------
------------------------------------------------------------
------------------------------------------------------------
------------------------------------------------------------
------------------------------------------------------------
------------------------------------------------------------
------------------------------------------------------------
------------------------------------------------------------
------------------------------------------------------------
------------------------------------------------------------
------------------------------------------------------------
------------------------------------------------------------
------------------------------------------------------------
------------------------------------------------------------
------------------------------------------------------------
------------------------------------------------------------
------------------------------------------------------------
------------------------------------------------------------
------------------------------------------------------------
------------------------------------------------------------
------------------------------------------------------------
------------------------------------------------------------
------------------------------------------------------------
------------------------------------------------------------
------------------------------------------------------------
------------------------------------------------------------
------------------------------------------------------------
------------------------------------------------------------
------------------------------------------------------------
------------------------------------------------------------
------------------------------------------------------------
------------------------------------------------------------
------------------------------------------------------------
------------------------------------------------------------
------------------------------------------------------------
------------------------------------------------------------
------------------------------------------------------------
------------------------------------------------------------
------------------------------------------------------------
------------------------------------------------------------
------------------------------------------------------------
------------------------------------------------------------
------------------------------------------------------------
------------------------------------------------------------
------------------------------------------------------------
------------------------------------------------------------
------------------------------------------------------------
------------------------------------------------------------
------------------------------------------------------------
------------------------------------------------------------
------------------------------------------------------------
------------------------------------------------------------
------------------------------------------------------------
------------------------------------------------------------
------------------------------------------------------------
------------------------------------------------------------
------------------------------------------------------------
------------------------------------------------------------
------------------------------------------------------------
------------------------------------------------------------
------------------------------------------------------------
------------------------------------------------------------
------------------------------------------------------------
------------------------------------------------------------
------------------------------------------------------------
------------------------------------------------------------
------------------------------------------------------------
------------------------------------------------------------
------------------------------------------------------------
------------------------------------------------------------
------------------------------------------------------------
------------------------------------------------------------
------------------------------------------------------------
------------------------------------------------------------
------------------------------------------------------------
------------------------------------------------------------
------------------------------------------------------------
------------------------------------------------------------
------------------------------------------------------------
------------------------------------------------------------
------------------------------------------------------------
------------------------------------------------------------
------------------------------------------------------------
------------------------------------------------------------
------------------------------------------------------------
------------------------------------------------------------
------------------------------------------------------------
------------------------------------------------------------
------------------------------------------------------------
------------------------------------------------------------
------------------------------------------------------------
------------------------------------------------------------
------------------------------------------------------------
------------------------------------------------------------
------------------------------------------------------------
------------------------------------------------------------
------------------------------------------------------------
------------------------------------------------------------
------------------------------------------------------------
------------------------------------------------------------
------------------------------------------------------------
------------------------------------------------------------
------------------------------------------------------------
------------------------------------------------------------
------------------------------------------------------------
------------------------------------------------------------
------------------------------------------------------------
------------------------------------------------------------
------------------------------------------------------------
------------------------------------------------------------
------------------------------------------------------------
------------------------------------------------------------
------------------------------------------------------------
------------------------------------------------------------
------------------------------------------------------------
------------------------------------------------------------
------------------------------------------------------------
------------------------------------------------------------
------------------------------------------------------------
------------------------------------------------------------
------------------------------------------------------------
------------------------------------------------------------
------------------------------------------------------------
------------------------------------------------------------
------------------------------------------------------------
------------------------------------------------------------
------------------------------------------------------------
------------------------------------------------------------
------------------------------------------------------------
------------------------------------------------------------
------------------------------------------------------------
------------------------------------------------------------
------------------------------------------------------------
------------------------------------------------------------
------------------------------------------------------------
------------------------------------------------------------
------------------------------------------------------------
------------------------------------------------------------
------------------------------------------------------------
------------------------------------------------------------
------------------------------------------------------------
------------------------------------------------------------
------------------------------------------------------------
------------------------------------------------------------
------------------------------------------------------------
------------------------------------------------------------
------------------------------------------------------------
------------------------------------------------------------
------------------------------------------------------------
------------------------------------------------------------
------------------------------------------------------------
------------------------------------------------------------
------------------------------------------------------------
------------------------------------------------------------
------------------------------------------------------------
------------------------------------------------------------
------------------------------------------------------------
------------------------------------------------------------
------------------------------------------------------------
------------------------------------------------------------
------------------------------------------------------------
------------------------------------------------------------
------------------------------------------------------------
------------------------------------------------------------
------------------------------------------------------------
------------------------------------------------------------
------------------------------------------------------------
------------------------------------------------------------
------------------------------------------------------------
------------------------------------------------------------
------------------------------------------------------------
------------------------------------------------------------
------------------------------------------------------------
------------------------------------------------------------
------------------------------------------------------------
------------------------------------------------------------
------------------------------------------------------------
------------------------------------------------------------
------------------------------------------------------------
------------------------------------------------------------
------------------------------------------------------------
------------------------------------------------------------
------------------------------------------------------------
------------------------------------------------------------
------------------------------------------------------------
------------------------------------------------------------
------------------------------------------------------------
------------------------------------------------------------
------------------------------------------------------------
------------------------------------------------------------
------------------------------------------------------------
------------------------------------------------------------
------------------------------------------------------------
------------------------------------------------------------
------------------------------------------------------------
------------------------------------------------------------
------------------------------------------------------------
------------------------------------------------------------
------------------------------------------------------------
------------------------------------------------------------
------------------------------------------------------------
------------------------------------------------------------
------------------------------------------------------------
------------------------------------------------------------
------------------------------------------------------------
------------------------------------------------------------
------------------------------------------------------------
------------------------------------------------------------
------------------------------------------------------------
------------------------------------------------------------
------------------------------------------------------------
------------------------------------------------------------
------------------------------------------------------------
------------------------------------------------------------
------------------------------------------------------------
------------------------------------------------------------
------------------------------------------------------------
------------------------------------------------------------
------------------------------------------------------------
------------------------------------------------------------
------------------------------------------------------------
------------------------------------------------------------
------------------------------------------------------------
------------------------------------------------------------
------------------------------------------------------------
------------------------------------------------------------
------------------------------------------------------------
------------------------------------------------------------
------------------------------------------------------------
------------------------------------------------------------
------------------------------------------------------------
------------------------------------------------------------
------------------------------------------------------------
------------------------------------------------------------
------------------------------------------------------------
------------------------------------------------------------
------------------------------------------------------------
------------------------------------------------------------
------------------------------------------------------------
------------------------------------------------------------
------------------------------------------------------------
------------------------------------------------------------
------------------------------------------------------------
------------------------------------------------------------
------------------------------------------------------------
------------------------------------------------------------
------------------------------------------------------------
------------------------------------------------------------
------------------------------------------------------------
------------------------------------------------------------
------------------------------------------------------------
------------------------------------------------------------
------------------------------------------------------------
------------------------------------------------------------
------------------------------------------------------------
------------------------------------------------------------
------------------------------------------------------------
------------------------------------------------------------
------------------------------------------------------------
------------------------------------------------------------
------------------------------------------------------------
------------------------------------------------------------
------------------------------------------------------------
------------------------------------------------------------
------------------------------------------------------------
------------------------------------------------------------
------------------------------------------------------------
------------------------------------------------------------
------------------------------------------------------------
------------------------------------------------------------
------------------------------------------------------------
------------------------------------------------------------
------------------------------------------------------------
------------------------------------------------------------
------------------------------------------------------------
------------------------------------------------------------
------------------------------------------------------------
------------------------------------------------------------
------------------------------------------------------------
------------------------------------------------------------
------------------------------------------------------------
------------------------------------------------------------
------------------------------------------------------------
------------------------------------------------------------
------------------------------------------------------------
------------------------------------------------------------
------------------------------------------------------------
------------------------------------------------------------
------------------------------------------------------------
------------------------------------------------------------
------------------------------------------------------------
------------------------------------------------------------
------------------------------------------------------------
------------------------------------------------------------
------------------------------------------------------------
------------------------------------------------------------
------------------------------------------------------------
------------------------------------------------------------
------------------------------------------------------------
------------------------------------------------------------
------------------------------------------------------------
------------------------------------------------------------
------------------------------------------------------------
------------------------------------------------------------
------------------------------------------------------------
------------------------------------------------------------
------------------------------------------------------------
------------------------------------------------------------
------------------------------------------------------------
------------------------------------------------------------
------------------------------------------------------------
------------------------------------------------------------
------------------------------------------------------------
------------------------------------------------------------
------------------------------------------------------------
------------------------------------------------------------
------------------------------------------------------------
------------------------------------------------------------
------------------------------------------------------------
------------------------------------------------------------
------------------------------------------------------------
------------------------------------------------------------
------------------------------------------------------------
------------------------------------------------------------
------------------------------------------------------------
------------------------------------------------------------
------------------------------------------------------------
------------------------------------------------------------
------------------------------------------------------------
------------------------------------------------------------
------------------------------------------------------------
------------------------------------------------------------
------------------------------------------------------------
------------------------------------------------------------
------------------------------------------------------------
------------------------------------------------------------
------------------------------------------------------------
------------------------------------------------------------
------------------------------------------------------------
------------------------------------------------------------
------------------------------------------------------------
------------------------------------------------------------
------------------------------------------------------------
------------------------------------------------------------
------------------------------------------------------------
------------------------------------------------------------
------------------------------------------------------------
------------------------------------------------------------
---------------------------TTTAGC------TTGTTTTGTGCTTGCTG----
--CTGTTTACAGAATAAATTGGATCACCGGTGGAATTGCTATCGCAATGGCT--------
-TGTCTTGT--------------------------AGGCTTGATGTGGC-----------
--------TCAGCTACTTCATTGCTTCTTTCAGACTGTTTGC------GCGTACGCGTTC
CATGTGGTCAT--TCAATCCAGAAA----CTAACATTCTTCTCAACGTGCCACTCCATGG
CACTATTCTGACCAGACCGCTTCTAGAAAGTGAACTCGTAATCG----GAGCTGTGATCC
TTCGTGGACATCTTCGTATTGCTGGACACCATCTAGGACGCTGTGACATCA---------
----AGGACCTGCCTAAAG--AAATC----------------------------------
------------------------------------------------------------
------------------------------------------------------------
------------------------------------------------------------
------------------------------------------------------------
------------------------------------------------------------
------------------------------------------------------------
------------------------------------------------------------
------------------------------------------------------------
------------------------------------------------------------
------------------------------------------------------------
------------------------------------------------------------
------------------------------------------------------------
------------------------------------------------------------
------------------------------------------------------------
------------------------------------------------------------
------------------------------------------------------------
------------------------------------------------------------
------------------------------------------------------------
------------------------------------------------------------
------------------------------------------------------------
------------------------------------------------------------
------------------------------------------------------------
------------------------------------------------------------
------------------------------------------------------------
------------------------------------------------------------
------------------------------------------------------------
------------------------------------------------------------
------------------------------------------------------------
------------------------------------------------------------
------------------------------------------------------------
------------------------------------------------------------
------------------------------------------------------------
------------------------------------------------------------
------------------------------------------------------------
------------------------------------------------------------
------------------------------------------------------------
------------------------------------------------------------
------------------------------------------------------------
------------------------------------------------------------
------------------------------------------------------------
------------------------------------------------------------
------------------------------------------------------------
------------------------------------------------------------
------------------------------------------------------------
------------------------------------------------------------
------------------------------------------------------------
------------------------------------------------------------
------------------------------------------------------------
------------------------------------------------------------
------------------------------------------------------------
------------------------------------------------------------
----------------------------------------------
>KJ473816.1 BtRs-BetaCoV/YN2013, complete genome
------------------------------------------------------------
------------------------------------------------------------
------------------------------------------------------------
------------------------------------------------------------
-----------------------------------------------------------G
TTTCGT-CCGGGTGTGACCGAAAGGTAAGATG-GAGAGCCTTGTTCTTGGTG----TCAA
CGAGAAAACACACGTCCAACTCAGTTTGCCTGTTCTTCAGGTTAGAGACGTGCTAGTGCG
TGGCTTCGGGGACTCTGTGGAAGAGGCCCTATCGGAGGCACGTGAACATCTTAAAAATGG
CACTTGTGGTTTAGTAGAGCTGGAAAAAGGCGTACTGCCCCAGCTTGA---ACAGCCCTA
CGTGTTCATTAAAC-GTTCTGATGCCTTAAGCACCAAGCACGGCCACAAGG-----TCGT
TGAG-------TTGGTTGCAGAATTGGAT-----GGCATTCAGTGCGGTCGTAGC-----
-------------------GGTATAACTCTG---------------GGAGTACTCGTGCC
ACATGTGGGCGAAACCCCAATCGCATACCGCAATGTTCTTCTTCGTAAGAACGGTAATAA
GGGAGCCGGTGGCCATAGCTTTGGC-------------ATCGATCTAAAGTCTTATGACT
TAGGT-----GACGAGCTTGGCACTGATCCCATTGAAGATTACGAACAAAACTGGAACAC
TAAGC---ATGGCAGTGGTGCACTCCGTG------AACTCACTCGTGAGCTCAACGGAGG
CGCAGTTACTCGCTATGTCGATAACAACTTTTGTGGCCCG-GATGGG--TACCCTCTTGA
TTG-CATTAAA---GATTTTCTCGCTCGCGCGGGCAAGTCAATGTGCACTCTTTCTGAAC
AACTTGATTATATCGAGTCGAAGAGAGGTGTCTACTG------CTGCCGTGACCATGAGC
ATGAAGTTGCCTGGTTCACTGAGCGCTCTG------------------------ATAAGA
GCTATGAGCATCAGACACCCTTCGAAATTAAGAGTGCCAAGAAATTTGACACCTTCAAAG
GGGAATGCCCAAAGTTTGTATTTCCTCTCAATTCAAAAGTCAAAGTCA---TTCAACCAC
GTGTTGAAAAGAAAAAGAC---TGAGGGTTTCATGGGGCGTATACGCTCTGTGTACCCCG
TTGCATCTCCCCAGGAGTGTAACA-ACATGCACTTGTCTACCTTGATGAAATGTAATCAT
TGCGATGAAGTTTCATGGCAGACGTGCGACTTTCTGAAAG---CCACTTGTGAACATTGT
GGCACTGAAAATTCAATTGCTGA-----AGGACCTACTACATGTGGGTATCTACCTACTA
ATGCTGTAGTGAAAATGCCATGTCCTGCCTGTCAAGACCCGGAGATTGGACCTGAGCATA
GTGTTGCAGATTATCACAACCACTCAA------ACATTGAAACTCGACTCCGCAGGGGAG
GTAGGACTAGATGT------------------------TTTGGAGGCTGTGTGTTTGCCT
ATGTCGGCTGCTACAACAAGCGTGCCTACTGGGTTCCTCGTGCTAGTGCTGATAT-----
-------TGGTTCAGGCCATACTGGCATTACTGG---TGACAACGTGGAGACCTTGAATG
--AGGATCTCCTTGAGATACTGAGTCGTGAACGTGTTAACA-----TTAACATTGTTGGC
GATTTTCAGTTGAATGAAGAGGTTGCCATCATCTTGGCATCTTTCTCTGCTTCTACAAGT
GCCTTTATTGACACTATAAAGAGTCTTGATTACAAGTCTTTCAAATCCATTGTTGAGTCT
TGCGGTAACTACAA------AGTCACCAAGGGAAAGCCCATAAAAGGTGCTTGGAACATT
GGACA---------ACAGAGATCAGTTTTAACACCACTGTGTGGTTTCCCCTCACAGGCT
GCTGGTGTTATTAGATCAATTTTTGCACGCACACTTGATGCAGCAAATCACTCAATTCCT
GACTTACAA-------AGAGCAGCTGTCACCATACTTGATGGTATTTCTGAACAGTCATT
GCGTCTTGTCGATGCCATGGTTTACACCTCAGACCTGCTCACCAACAGTGTCATCATT--
ATGGCATATGTAACTGGTGGTCTTGTACAACAGACTTCTCAGTGGTTGTCTAATCTATTA
GGCACTACTGTTGAAAAACTCAGGCCCATCTTTTCATGGATTGAGGCAAAACTTAGTGCA
GGAGTTGAATTTCTTAAGGATGCTTGGGAGATCCTCAAATTTCTCATTACAGGTGTTTTT
GACATCGTCAAGGGTCAAATACAGGTTGCTTCAGATAACATCAAGGATTGTGTAAAATGC
TTCATTGATGT-----TGTTAACA------AGGCACTCGAAATGTGCATTGACCAAGTCA
CTA---TCGCTGGCGCAAAGTTGCGATCACTCAACTTAGG--TGAAATCTTCATTGCTCA
AAGCAAGG-----------GACTTTACCGTCAGTG-CATA------CGTGGCAAGGAACA
GCTGCAACTACTTATGCCTCTTAAGGCACCAAAAGAAGTCACTTTTCTTG--------AA
GGTGATTCACATGACACAGTACTTACCTCTGAGGAGGTTGTTCTTAAGAACGGTGAACT-
----CGAGGCACTCGAGAC-------GCCCGTTGATAGCTTCACAAA-------------
-----------------TGGAGCTGTCG------------TTGGCACACCAGTCTGTGT-
------------GAATGGCC--TCATGCTCTTAGAGATCAAAGA--------------CA
AAGAACAATATTG---TGCTTTGTCTCCTGGTT----TACTGGCTA-----CAAACAATG
TCTTTCGCCTAAAAGGAGGTGCACCAACTAAAGGTGTAACCTTTGGAGAGGACACTGTTT
TGGAAGTTCAAGGTTACAAGAA-TGTGAGAATCACATTTGAGCTTGATGAACGTGTTGAC
AAAGTGCTTAATGAAAAGTGCTCTGTCTACACTGTTGAATCCGGTACTGAAGTTACTGAG
TTTGCATGTGTTGTAGCAGAGGCTGTTGTGAAGACTTTACAACCAGTTTCTGATCTTCTT
AACAATAT---------------------GGGTATTGATCTTGATGAATGGAGTGTGGCT
ACATTCTATTTGTTTGATGATGCCGGTGAAGAAAAACTTTCTTCACGTATGTACTGTTCC
TTCTACCCTCC------TGATGAA---------GAGGAGGATTGTGATGAGTATGAGGAA
GA------AGAGGAAGTCACAGAAGAATCCTGTGCGCATGAATACGGTACAGAAGAAGAC
TACCAAGGTCTTCCACTGGAATTTGGTGCCTCAAC---TGAAA---TGCAAGTTGAAGAA
---GAAG------------------CAGAGGAGGACTGGCTTGGTGATGCTACCGAATTA
------------------------------------------------------------
---------------TCGGAGCATGAACTAGAACCAGAACCAACACCT------------
---------GAGGAATCAGTCAATCAGTTTACT---------------------------
----------GGTTATTTAAAA--CTTACTG------------------------ACAAT
GTTGCCATTAAGTGTGTGGACATCGT------GAAGGAGGCGCAAAACGCTAATC-CCAC
GGTGATT--------GTAAATGCTGCTAACATACATCTGAAACATGGTGGTGGTGTAGCA
GGTGCACTCAACAAGGCAACCAACGGTGCCATGCAAGAAGAGAGCGATGATT-ACATTAA
GCTAAACGGTCCTCTCACAGTTGGAGGTTCATGTTTGCTTTCTGGACATAACCTTGCTAA
GAAGTGTCTGCATGTTGTTGGACCTAACCTAAATGCAGGTGAGGACATCCAGCTTCTTAA
GGCAGCATATGAAAATTTCAATTCACAGGACACCTTACTTGCACCATTGTTGTCAGCAGG
CATATTTGGTGCTAAACCACTTCAGTCTTTACAAGTGTGCGTGCAGACAGTTCGTACACA
GGTTTACATTGCAGTCAATGACAAAGCTCTTTATGAGCAGGTTGTCATGGATTACCTTGA
TAGCCTGAAGCCTAGA---------------------GTGGAAGCACCTAAACAAGAGGA
GCCACCAAGGACAGAAGATC--------------------------------CTAAAATT
GA-GGAGAAATCTGTCGTACAGAAGCCTATCGATGTGAAGCCAAAAATTAAGGCTTG--C
ATTGATGAGGTTACC-ACAACACTGGAAGAAACTAAGTTTCTTACCAATAAGTTACTCTT
GTTTGCTGACATCAATGGTAAGCTTTACCATGATTCTCACAACATGCTTAGAGGTGAAGA
TATGTCTTTCCTTGAGAAGGATGCACCTTACATGGTAGGTGATGTTATCA--------CT
AGTGGTGATATCACTTGTGTTGTAATACCCTCCAAAAAGGCTGGTGGCACTACAGAGATG
CTCTCAAGAGCTTTGAAGAAAGTGCCAGTTGATGAGTATATAACCACATACCCTGGACAA
GGATGTGCTGGTTATACACTTGAGGAAGCTAAGACTGCTCTTAAGAAATGCAAATCTGCA
TTTTACGTGTTACCTTCAGAAACACCTAATGCTAAGGAAGAGATTCTAGGAACTGTGTCC
TGGAAT-TTGAGAGAAATGCTTGCTCATGCTGAAGAGACAAGAAAATTAATGCCTATATG
CATGGATGTTAGAGCCATAATGGCCACCATCCAACGCAAGTACAAAGGAATTAAAGTTCA
AGAAGGCATTGTTGACTATGGAGTCCGATTCTTCTTTTATACTAGTAAAGAGCCTGTAGC
TTCTATCATTACGAAGCTGAACTCTCTAAATGAGCCACTTGTCACAATGCCAATTGGTTA
TGTGACACATGGTTTTACTCTTGAAGAGGCTGCGCGCTGTATGCGTTCTCTTAAAGCTCC
TGCCGTAGTGTCAGTATCATCACCAGATGCTGTTACTACATATAATGGATACCTCACTTC
GTCATCAAAGACACCTGAGGAGCACTTTGTGGAAACAGTTTCTTTGGCTGGTTCTTACAG
AGATTGGTCCTATTCAGGACAGCGTACAGAGTTAGGTGTTGAATTTCTTAAGCGTGGTGA
CAAAATTGTGTACCACACTTTGGAGAGCCCCGTCGAGTTTCATCTTGACGGTGAGGTTCT
TCCACTTGACAAACTAAAGAGTCTCTTATCCCTACGGGAGGTTAAGACTATAAAAGTGTT
CACAACTGTGGACAACACTAATCTCCACACACATCTTGTGGATATGTCTATGACATATGG
ACAGCAGTTTGGTCCAACATACTTGGATGGTGCTGATGTTACAAAAATTAAACCTCATGT
AAATCATGAGGGTAAGACTTTCTTTGTA---------CTACCTAGTGATGACACACTACG
TAGTGAAGCTTTC---GAGTACTACCACACTCTTGATGAGAGTTTTCTTGGTAGATACAT
GTCTGCTTTAAACCACA-CAAAGAAATGGAAATTTCCTCAAGTTGGTGGTTTAACTTCAA
TTAAATGGGCTGATAACAATTGTTATTTGTCTAGTGTTTTATTAGCGCTTCA---ACAGA
TTGAAGTCAAATTCAATGCACCAGCACTTCAAGAGGCCTATTATAGAGC-CCGTGCTGGT
GATGCTGCTAACTTTTGTGCACTCATACTCGCTTACAGTAATAAAACTGTTGGCGAGCTT
GGTGATGTCAGAGAGACTATGACCCATCTTCTACAGC--------ATGCTAATTTGGAAT
CTGCAAAGCG---AGTTCTTAATGTGGTGTGTAAACATTGCGGTCAGAAAACTACTACCT
TAACGGGTGTAGAAGC----TGTGATGTATATGGGTACTCTATCTTATGATAATCTTAAG
ACAGGTGTTTCCATTCTATGTGTGTGTGGTCGTGATGCTACACAATATC------TAGTA
CAACAAGAGTCTTCTTTTGTTATGATGTCTGCACCACCTGCTGAATATAAATTACAG---
-----CAAGGTACATTTTTATGTG----CGAATG------AGTACACTGGTAACTATCAG
TGTGGTCATTACACTCATATAACTGCTAAGGAGACCCTCTATCGTATTGATGGAGCTCAC
C----TTACAAAGATGTCAGAGTACAAAGGACCAGTGACTGATG---TTTTCTATAAGGA
AACATCTTACACTA-CAACCATCAAGCCTGTGTCATATAAACTCGATGGAGTTACTTACA
CAGAGATTGAACCAAAATTGGATGGGTATTATAAAAAGGATAATGCTTACTATACA---G
AGCAGCCTATAGACCTCGTACCAACTCAACCACTACCAAATGCGAGTTTTGACAATTTCA
AACTCACATGTTCTAACACAAAATTTGCTGATGA---------------TTTAAATCA--
----AATGACAGGCTTCACAAAGCCAGCTTCACGAGAGCTATCTGTCACATTCTTCCCAG
ACTTGAATGGCGATGTAGTGGCTATTGACTATAGACACTATTCAGCGAGTTTCAAGAAAG
GTGCTAAATTACTGCATAAGCCAATTGTTTGGCACATTAATCAGGCTACGACCAAGACAA
CGTTTAA-----------------------ACCAAACACTTGGTGTTTACGTTGTCTTTG
GAGTACAAAGCCAGTAGATACTTCAAATT-------------CATTTGAAGTTCTGGCAG
TAGAAG-----ACAC----ACAAGGAATGGACAATCTTGCTTGTGAAAGTCAAC--AACC
CACCTCTGAAGAA-------------GTAGTGGAAAATCCTACCATACAGAAGGAAGTCC
TAGAGTGT-----GACGTGAAAACTACCGAAGTTGTAGGCAATGTCATACTTAAACCATC
AGATGAAGGTGTTAAA---------------------------GTAACACAA----GAGT
TAGGTCATGAGGACCTTATGGCTGCCTACG-----TGGAAAACACAAGC---ATTACCAT
TAAGAAACCTAATGAGCTTTCATTAGCCCTAGGTTTAAAAACAATTGCTACTCATGGTAT
TGCTGCAATTAATAGTGTTCCTTGGAGTAAAATTTTGGCATATGTTAAACCATTCTTAGG
ACAGGCAGCAGTTACAACATCAAACTGCGCTAAGAGATTGGTGCAGCGTATGTTTAACAA
CTATATGCCC-TATGTGCTTACACTACTGTTCC--AATTGTGTACTTTTACCAAAAGTAC
AAATTCTAGAATTAGAGCTTCACTACCTACGACTATTGCTAAAAATAGTGTT----AAGG
GTGTAGC-----------TAGATTATGTTTGGATG---CCGGCATTAATTATGTAAAGTC
A--CCCAAATTT----TCTAAATTGTTCACTATTGCAATGTGGCTAT-TATTGTTAAGCA
TTTGCTTAGGTTCACTAA--TCTATGTAACTGCAGTT--------------------TTA
GGTGTATTATTGT-------------CCAACGTTGGAGCTCCTTCTTATTGTAGTGGCGT
TAGAGAATCGTACC---TCAATTCCTCTAATGTTACTACTATGGATTTCTGTGAAG---G
TTCTTTTCCCTGCAGTGTTTGTTTAAGTGGATTAGATTCGCTTGATTCCTATCCAGCTCT
TGAAACCATTCA----------GGTGACGAT-CTCATCGTACAAGCTAGACTTGACAATT
TTAGGTCTGGCTGCTGAGTGGGTTTTGGCATATATGTTGTTCACAAAATTCTTTTATTTA
TTAGGTCTTTCAGCTATAATGCAGGTGTTCTTTGGC-----------TATTT------TG
CTAGTCATTTCATCA----GCAATTCTTGGCTCATGTGGTTTATCATTAGTATTGTACAA
ATGGCACCCGTTTCTGCAATGGTTAGGATGTACATCTTCTTTGCTTCTTTCTACTACATA
TGGAAGAGCTATGTTCATATTATGGATGGTTGCACCTCTTCGACTTGCATGATGTGCTAT
AAGCGCAATCGTGCTACACGTGTTGAGTGTACAACTATTGTTAATGGCATGAAGAGATCT
TTCTACGTCTATGCAAATGGAGGTCGTGGCTTCTGTAAGACTCACAATTGGAATTGTCTC
AATTGTGATACATTTTGTGCTGGTAGTACATTCATTAGCGATGAAGTTGCTCGTGATTTG
TCGCTCCAGTTTAA--AAGACCAATTAATCCTACTGACCAGTCCTCGTATGTCGTTGATA
GTGTTGCTGTGAAAAACGGTGCACTTCACCTCTACTTTGACAAGGCTGGTCAAAAGACTT
ATGAGAGACACCCACTCTCCCATTTTGTCAATTTAGACAATTTGAGAGCTAACAACACTA
AAGGTTCAC-TACCTATTAATGTCATA---------------GTCTTTGATGGCAAGTCC
AAATGCG---ACGAGTCTGCTGCTAAGTCTGCATCTGTGTACTACAGTCAGCTAATGTGC
CAACCTATTCTGTTGCTTGACCAAGCTCTCGTATCAGATGTTGGAGATAGTACTGAAGTT
TCTGTTAAGATGTTTGATGCTTATGTCGACACCTTTTCAGCAACTTTTAGTGTTCCTATG
GAAAAACTTAAGGCACTCGTTGCTACAGCTCATAGCGAGCTGGCAAAGGGTGTAGCTTTA
GATGGTGTCCTTTCTACATTTGTGTCAGCTGCTC---GTCAAGGTGTTGTTGATACTGAT
GTTGACACAAAGGATGTCATTGAATGTCTTAAACTTTCACATCACTCCGACTTGGAAGTG
ACAGGTGACAGTTGTAACAACTTCATGCTCACCTATAACAAAGTTGAAAACATGACGCCT
AGAGATCTTGGCGCATGTATTGATTGTAATGCAAGGCATATTAATGCTCAAGTAGCAAAA
-----------AGTCACAATGTTTCACTCATCTGGAATGTAAAAGACTATATGTCTTTAT
CTGAACAGCTGCGTAAACAAATTCGTAGTGCTGCTAAGAAGAACAACATACCTTTTAGAC
TAACTTGTGCTACAACTAGACAGGTTGTCAATGTCATAACTACTAAAATCTCACTCAAGG
GTGGTAAGATTGTTAG---------TACTTGGTTTAAACTTATGCTTAAGGCCACATTAT
TG---TGCGTCATTGCTGCATTGGTC-----------TGTTACAT-CGTTATGCCAGTAC
ATACATTGTCTGCTCATGATGGTTACACAA----ATGAA------ATCATTGGTTACAAA
GCCATTCAGGATGGTGTCACTCGTGACATCGTTTCTACTGATGATTGTTTTGCAAACAAA
CATGCTGGTTTTGACTC-ATGGTTTAGCCAGCG---TGGTGGTTCATACAAAAATGACAA
AAGCTGCCCTGTAGTAGCTGCTATCATTACAAGAGAGATTGGTTTCATAGTGCCTGGCTT
ACCAGGTACTGTGTTGAGAGCAATCAAT--GGTGACTTCTTGCATTTTCTACCTCGTGTC
TTTAGTGCTGTTGGCAACATTTGCTACACACCTTCCAAACTCGTTGAGTATAGTGATTTT
GCTACCTCTGCTTGCGTTCTTGCTGCTGAGTGTACAATTTTTAAGGATGCTATGGGCAAA
CCTGTGCCATATTGTTATGACACTAATTTGCTAGAGGGTTCTATTTCTTATAGTGAGCTT
CGTCCAGACACTCGTTATGTCCTTATG-GATGGTTCCA---TCATACAGTTTCCTAACAC
TTACCTGGAGGGTTCTGTTAGAGTAGTGACAACTTTTGATGCTGAGTACTGTAGACATGG
TACATGTGAAAGATCAGAAGCTGGTATTTGCTTATCTACCAGTGGTAGATGGGTTCTTAA
CAATGAACATTATAGAGCTCTACCTGGAGTATTCTGTGGTGTTGATGCAATGAATCTTAT
-----AGCAAACATCTTTACTCCCCTTGTGCAACCTGTGGGTGCTTTAGATGTGTCTGCT
TCAGTAGTGGCTGGTGGTATTATTGCCATATTGGTGACTTGTGCTGCCTACTACTTTATG
AAATTCAGACGTGCTTTTGGTGAGTACAACCA------TGTTGTTGCTGCTAATGCACTT
TTGTTTTTGATGTCTTTCAC-TATACTCTGTCTGGCACCAGCTTATAGCTTTTTGCCAGG
AG-TCTATTCAGTCTTTTACTTGTACTTGACATTCTATTTCACTAATGATGTTTCGTTCT
TGGCTCACCTTCAATGGTTTGCCATGTTTTCTCCTATTGTGCCTTTTTGGATAACAGCAA
TCTATGTATTCTGTATTTCTCTGAAGCACTGCCATTGGTTCTTTAACAACTATCTTAGGA
AAAGAGT---CATGTTTAATGGAGTTACATTTA---GTACCTTCGAGGAGGCTGCTTTGT
GTACCTTTTTGCTCAATAAGGAAATGTACCTAAAATTGCGTAGTGAGACACTGTTGCCAC
TTACACAGTACAACAGGTATCTTGCTCTATATAACAAGTACAAGTATTTCAGTGGAGCCT
TAGATACTACCAGCTATCGTGAAGCAGCTTGCTGCCACTTAGCAAAGGCTCTAAATGACT
TTAGCAATTCAGGTGCTGATGTTCTCTACCAACCACCACAGACATCAATCACTTCTGCTG
TTCTGCAGAGTGGTTTTAGGAAAATGGCATTCCCATCAGGCAAAGTTGAAGGGTGCATGG
TACAAGTAACCTGTGGAACTACAACTCTTAATGGATTGTGGTTAGATGACACAGTATACT
GTCCAAGACATGTCATTTGCACAGCAGAAGACATGCTTAATCCTAACTATGAAGATCTGC
TCATTCGCAAATCCAACCATAGCTTCCTTGTTCAGGCTGGCAATG----TACAAC-----
TCCGAGTTATCGGCCATTCTATGCAAAATTGTCTGCTTAGGCTTAAAGTTGATACCTCTA
ACCCTAAGACACCCAAGTATAAATTTGTCCGTATTCAACCTGGTCAAACATTTTCAGTTC
TAGCATGCTACAATGGTTCACCATCTGGT--GTTTATCAGTGTGCCATGAGACCTAACCA
TACCATTAAAGGTTCTTTCCTTAATGGATCATGTGGTAGTGTTGGTTTTAACATTGATTA
TGATTGCGTGTCTTTCTGCTATATGCATCACATGGAGCTTCCAACAGGAGTACACGCTGG
TACTGACTTAGAAGGTAAATTCTATGGTCCATTTGTTGACAGACAAACTGCACAGGCTGC
AGGTACAGACACAACCATAACATTA--AATGTTTTGGCATGGCTGTATGCTGCTGTTATC
AATGGTGATAGGTGGTTTCTTAATAGATTCACCACTACTTTGAATGACTTTAAC------
-CTTGTGGCAATGAAGTACAACTATGAACCT-TTGACACAAGATCATGTTGACATATTGG
GACCTCTTTCTGCTCAAACAGGAATTGCTGTCTTAGATATGTGTGCTGTTTTGAAAG---
-AGCTGCTGCAGAATGGTATGAATGGTCGTACTATCCTTGGTAGCACTATTTTAGAAGAT
GAGTTTACACCATTTGATGTTGTTAGACAATGCTCTGGTGTTACCTTCCAAGGTAAGTTC
AAGAAAATTGTTAAGGGCACTCATCATTGGATGCTTTTAACTTTCTTGACATCACTATTG
ATTCTTGTCCAAAGTACTCAGTGGTCACTGTTTTTCTTTGTTTACGAGAATGCTTTCTTG
CCATTTACTCTTGGTATTA-TGGCAATTGCTGCATGTGCTATGCTGCTTGTTAAGCATAA
GCACGCATTCTTGTGCTTGTTTCTGTTACCTTCTCTTGCAACAGTTGCTTACTTTAATAT
GGTCTACATGCCTGCTAGCTGGGTGATGCGTATTATGACATGGCTTGAATTGGCTG-ACA
CTAGCTTGTC--------TGGTTATCGGCT-----TAAGGACTG-TGTT-ATGTATGCTT
CAG-----CTTTAGTTTTGCTTATTCTCATGAC-AGCTCGCACTGTTTATGATGATGCTG
CTAGACGTGTT---TGGACACTGATG-AATGTCATTACACTTGTTTACAAAGTCTACTAT
GGTAATGCTTTAGATCAAGCTATTTCCATGTGGGCCTTAGTTATTTCTGTAACCTCTAAC
TATTCTGGT---GTCGTCACGACTATCATGTTTTTAGCTAGAGCTATAGTGTTTGTGTGT
GTTGAGTATTACCCATTGTTATTTATTACTGGCAACACCTTACAGTGT------------
--ATCATGCTTGTTTATTGT-----TTCTTAGGCTATTGTTGCTGCTGCTATTTTGGCCT
TTTCTGTTTACTCAACCGTTACTTCAGGCTTACTCTTGGTGTTTATGACTACTTGGTCTC
TACACAAGAATTTAGGTATATGAACTCCCAGGGGCTTTTGCCTCCTAAGAGTAGTATTGA
TGCTTTCAAGCTTAACATTAAGTTATTGGGTATTGGAGGTAAACCATGTATCAAGGTTGC
TACTGTACAGTCTAAAATGTCTGACGTAAAGTGCACATCTGTGGTACTGCTCTCGGTTCT
TCAACA-----ACTTAGAGTAGAGTCATCTTCTAAATTGTGGGCACAATGTGTACAACTC
CACAATGATATTCTTCTTGCAAAAGACACAACTGAAGCTTTCGAGAAGATGGTTTCTCTT
TTGTCTGTTTTGCTATCCATGCAGGGTGCTGTAGACATTAACAAGTTGTGCGAGGAAATG
CTCGACAACCGTGCTACTCTTCAGGCTATTGCTTCAGAATTTAGTTCTTTACCATCATAT
GCCGCTTATGCCACTGCCCAAGAGGCCTATGAGCAGGCTGTAGCTAATGGTGA---TTCT
GAAGTCGTTCTCAAAAAGTTAAAGAAATCTTTGAATGTGGCTAAATCTGAGTTTGACCGT
GATGCTGCCATGCAACGCAAGTTGGAAAAGATGGCAGATCAGGCTATGACCCAAATGTAC
AAACAGGCAAGATCTGAGGACAAGAGGGCAAAAGTAACTAGTGCTATGCAAACAATGCTT
TTCACTATGCTTAGGAAGCTTGATAATGATGCACTTAACAACATTATCAACAATGCGCGT
GATGGTTGTGTTCCACTCAACATCATACCATTGACTACGGCAGCCAAACTCATGGTTGTT
GTCCCTGATTATGGTACCTACAAGAACACTTGTGATGGTAACACCT-------TTACATA
TGCATCTGCACTCTGGGAAATCCAGCAAGTTGT---TGATGCGGATAGCAAGATTGTTCA
ACTTAGTGAAATTAACATGGACAATTCACCAAATTTGGCTTGGCCTCTTATTGTT-ACAG
CTCTAAG--AGCCAATTCAGCTGTTAAACTACAGAATAATGAACTGAGTCCGGTAGCACT
ACGACAGATGTCTTGTG-CGGCTGGTACCACACAAACAGCTTGTACTGATGACAATGCAC
TTGCCTACTATAATAATTCGAAGGGAGGTAGGTTTGTGCTGGCATTACTATCAGACCACC
AAGATCTCAAATGGGCTAGATTCCCTAAGAGTGATGGTACAGGTACAATTTACACAGAAC
TGGAACCACCTTGTAGGTTTGTTACAGACACACCAAAAGGGCCTAAAGTGAAATACTTGT
ACTTCATCAAAGGCTTAAATAACCTAAATAGAGGTATGGTTCTGGGCAGTTTAGCTGCTA
CAGTACGTCTTCAGGCTGGAAATGCTACAGAAGTACCTGCCAATTCA-ACTGTGCTTTCC
TTCTGTGCCTTTGCAGTAGACCCTGCTAAAGCATATAAGGATTACCTAGCAAGTGGAGGA
CAACCAATCACCAACTGTGTGAAGATGTTGTGTACACACACTGGTACAGGACAGGCAATT
ACTGTAACACCAGAAGCTAACATGGACCAAGAGTCCTTTGGTGGTGCTTCATGCTGTCTG
TATTGTAGATGCCACATTGATCATCCAAATCCTAAAGGATTTTGTGACTTGAAAGGTAAG
TACGTCCAAATACCTACCACTTGTGCTAATGACCCAGTGGGTTTTACACTTAGAAACACA
GTCTGTACCGTCTGTGGAATGTGGAAAGGTTATGGCTGTAGTTGTGATCAACTC---CGC
GAACCCATGATGCAGTCTGCGGATGCGTC-AGCGTTTTTAAACGGGTTTGCGGTGTAAGT
GCA---GCCCGTCTTACACCGTGCGGCACAGGCACTAGCACTGATGTC-GTCTACAGGGC
-TTTTGATATTTACAAC------GAAAAAGTTGCTGGTTTTGCAAAGTTCCTAAAAACTA
ATTGCTGCCGCTTCCAAGAGAAGGATGAGGAAGGCAATTTATTAGACTCTTACTTTGTAG
TTAAGAGGCATACTATGTCTAACTACCAACATGAAGAGGCTATTTATAACTTGGTTAAAG
ATTGTCCAGCGGTTGCTGTTCATGACTTTTTCAAGTTTAGAGTAGATGGTGACATGGTAC
CACATATATCACGTCAGCGTCTAACTAAATACACAATGGCTGATTTAGTCTATGCTCTAC
GTCATTTTGACGAGGGTAATTGTGACACATTAAAAGAAATACTCGTCACATACAATTGTT
GTGATGATGATTATTTCAATAAGAAGGATTGGTATGACTTCGTAGAGAATCCTGACATCT
TACGCGTATATGCTAACTTAGGTGAGCGTGTACGCCAAGCATTATTAAAGACTGTACAAT
TCTGCGATGCTATGCGTGATGCAGGCATTGTAGGCGTACTGACATTAGATAATCAGGATC
TTAATGGGAACTGGTACGATTTCGGTGATTTCGTACAAGTAGCACCAGGCTGCGGAGTTC
CTATTGTGGATTCATACTACTCATTGCTGATGCCCATCCTCACTCTGACTAGGGCATTGG
CTGCTGAGTCCCATATGGATGCTGATCTCGCAAAACCACTTATTAAGTGG-GATTTGCTG
AAATATGATTTTACGGAAGAGAGACTTTGTCTCTTCGACCGTTACTTTAAATATTGGGAC
CAGACATACCATCCCAATTGTATTAACTGTTTGGATGATAGGTGTATCCTTCATTGTGCA
AACTTTAATGTGTTATTTTCTACTGTGTTTCCACCTACAA---GTTTTGGACCACTAGTA
AGAAAAATATTTGTAGATGGTGTTCCTTTTGTTGTTTCAACTGGATACCATTTTCGTGAG
TTAGGAGTTGTACATAATCAGGATGTAAACTTACATAGCTCGCGTCTCAGTTTCAAGGAA
CTTTTAGTGTATGCTGCTGATCCCGCCATGCATGCAGCTTCTGGCAATTTATTGCTAGAT
AAACGCACTACATGCTTTTCAGTAGCTGCACTAACAAACAATGTTGCTTTTCAAACTGTC
AAACCCGGTAATTTTAACAAAGACTTTTATGACTTTGCTGTGTCTAAAGGTTTCTTTAAG
GAAGGAAGTTCTGTTGAACTAAAACACTTCTTCTTTGCTCAGGATGGCAATGCTGCTATC
AGTGATTATGACTATTATCGTTATAATCTGCCAACAATGTGTGATATCAGACAACTCCTA
TTCGTAGTTGAAGTTGTTGATAAATACTTTGATTGTTACGATGGTGGCTGTATTAATGCC
AACCAAGTAATCGTTAACAATCTGGACAAATCAGCTGGTTTCCCATTTAATAAATGGGGT
AAGGCTAGACTTTATTATGACTCAATGAGTTATGAGGATCAAGATGCACTTTTCGCGTAC
ACTAAGCGTAATGTCATCCCTACTATAACTCAAATGAATCTTAAGTATGCCATTAGTGCA
AAGAATAGAGCTCGCACCGTAGCTGGTGTCTCTATCTGTAGTACTATGACAAATAGACAG
TTTCATCAGAAATTATTGAAGTCAATAGCCGCCACTAGAGGAGCTACTGTGGTAATTGGA
ACAAGCAAATTTTACGGTGGCTGGCATAATATGTTAAAAACTGTTTACAGTGATGTAGAA
ACTCCACACCTTATGGGTTGGGATTATCCAAAATGTGATAGAGCCATGCCTAACATGCTT
AGGATAATGGCCTCTCTTGTTCTTGCTCGCAAACATAGCACTTGCTGTAACTTGTCACAC
CGTTTCTACAGGTTAGCTAATGAGTGTGCGCAAGTATTAAGTGAGATGGTCATGTGTGGC
GGCTCACTATATGTTAAACCAGGTGGAACATCATCCGGTGATGCTACAACTGCTTATGCT
AATAGTGTCTTTAACATTTGTCAAGCTGTTACAGCCAATGTAAATGCACTCCTTTCAACT
GATGGTAACAAGATAGCTGACAAGTACGTCCGCAATCTACAACACAGGCTTTATGAGTGT
CTCTATA-GAAATAGGGATGTTGATCATGAATTTGTGGATGAGTTTTACGCTTACCTGCG
TAAACATTTCTCTATGATGATTCTTTCTGATGATGCCGTTGTGTGCTATAACAGTAACTA
TGCGGCTCAAGGTTTAGTAGCTAGCATTAAGAACTTTAAGGCAGTTCTTTATTATCAAAA
TAATGTGTTCATGTCTGAGGCAAAATGTTGGACTGAGACTGACCTTACTAAAGGACCTCA
CGAATTTTGCTCACAGCATACAATGCTAGTTAAACAAGGAGATGATTACGTGTACCTGCC
TTACCCAGATCCGTCAAGAATATTAGGCGCAGGCTGTTTTGTCGATGATATTGTCAAAAC
AGATGGTACACTTATGATTGAGAGGTTCGTGTCATTAGCTATTGATGCTTACCCTCTTAC
TAAACATCCTAATCAGGAGTATGCTGATGTCTTTCACTTGTATTTACAATACATTAGAAA
GTTACATGATGAGCTTACCGGTCACATGTTAGACATGTATTCTGTAATGCTAACTAATGA
TAACACCTCACGTTATTGGGAACCTGAGTTTTATGAAGCTATGTACACACCACACACAGT
CTTGCAGGCTGTAGGTGCTTGTGTATTGTGTAATTCACAGACTTCACTTCGTTGCGGCGC
CTGCATTAGGAGACCATTCCTGTGCTGCAAGTGCTGCTATGACCATGTCATTTCAACATC
ACATAAATTAGTGTTGTCTGTTAATCCCTATGTTTGCAATGCACCAGGTTGTGATGTCAC
TGATGTGACACAACTATATCTAGGAGGTATGAGCTATTACTGCAAGTCACATAAGCCTCC
CATTAGTTTTCCATTGTGTGCTAATGGTCAGGTTTTTGGTTTATACAAGAACACATGTGT
AGGTAGTGACAATGTCACTGACTTTAATGCGATAGCAACATGTGATTGGACTAATGCTGG
CGATTACATACTTGCCAACACCTGTACTGAGAGACTCAAACTCTTTGCAGCAGAAACACT
CAAAGCTACTGAGGAAACATTCAAGCTGTCATATGGTATTGCCACTGTACGTGAAGTACT
CTCTGACAGAGAATTGCATCTTTCATGGGAGGTTGGAAAACCTAGACCACCATTGAATAG
AAATTATGTCTTTACTGGTTACCGTGTAACTAAAAATAGTAAAGTACAGATTGGAGAGTA
CACCTTTGAAAAAGGTGACTATGGTGATGCTGTTGTGTACAGAGGTACTACGACATACAA
ATTGAATGTTGGTGATTACTTTGTGTTGACATCTCACACTGTAATGCCACTTAGTGCACC
TACTCTAGTGCCACAAGAGCACTATGTGAGAATTACTGGCTTGTACCCAACACTCAACAT
CTCAGATGAGTTTTCTAGCAATGTTGCAAATTATCAAAAGGTCGGTATGCAAAAGTACTC
TACACTCCAAGGACCACCTGGTACTGGTAAGAGTCATTTTGCCATCGGACTTGCTCTCTA
CTACCCATCTGCTCGCATAGTGTATACAGCTTGCTCTCATGCAGCTGTTGATGCCCTATG
CGAAAAGGCATTAAAATACTTGCCCATAGATAAATGTAGTAGAATCATACCTGCGCGTGC
TCGCGTAGAGTGTTTTGACAAATTCAAAGTTAATTCAACACTAGAACAGTATGTTTTCTG
CACTGTAAATGCATTGCCAGAAACAACTGCTGATATTGTAGTCTTTGATGAAATCTCTAT
GGCTACTAATTATGACTTGAGTGTTGTCAATGCTAGACTTCGTGCAAAACACTACGTCTA
TATTGGCGATCCTGCTCAATTACCAGCCCCGCGCACATTGCTGACCAAAGGCACACTAGA
ACCAGAATACTTCAATTCAGTGTGCAGACTTATGAAAACAATAGGTCCAGACATGTTCCT
TGGAACTTGTCGCCGTTGTCCTGCTGAAATTGTCGACACTGTGAGTGCTTTAGTTTATGA
TAATAAGCTAAAGGCACACAAGGAGAAGTCAGCTCAATGCTTCAAAATGTTTTACAAGGG
TGTTATTACACATGATGTTTCATCTGCAATTAACAGACCTCAAATAGGCGTTGTAAGAGA
ATTTCTTACACGCAATCCTGCTTGGAGAAAAGCTGTTTTTATCTCACCTTATAATTCACA
GAATGCTGTAGCTTCAAAAATCTTAGGATTGCCTACGCAGACTGTTGATTCCTCACAGGG
TTCTGAGTATGACTATGTCATATTCACGCAAACTACCGAAACAGCACACTCTTGCAATGT
TAACCGCTTTAATGTGGCTATCACAAGAGCAAAAATTGGCATTTTGTGCATAATGTCTGA
TAGAGATCTTTATGACAAACTGCAATTTACAAGTCTAGAAGTACCACGCCGCAATGTGGC
TACATTACAGG-------CAGAAAATGTAACTGGACTTTTTAAGGACTGTAGTAAGATCA
TCACCGGTCTTCATCCAACACAGGCACCTACACACCTCAGCGTTGATACAAAATTTAAGA
C---TGAGGGACTATGTGTTGACATACCAGGCATACCAAAGGACATGACCTACCGTAGAC
TCATCTCTATGATGGGTTTCAAAATGAATTACCAAGTTAATGGTTACCCTAATATGTTTA
TTACCCGCGAGGAAGCTATTCGTCACGTTCGTGCATGGATTGGCTTCGACGTAGAGGGCT
GTCATGCAACTAGAGATGCTGTGGGTACTAACCTACCTCTCCAGCTAGGATTTTCTACAG
GTGTTAATTTAGTAGCTGTACCAACTGGCTATGTTGACACTGAAAATAACACAGAATTCA
CCAGAGTTAATGCAAAACCTCCACCAGGTGATCAATTTAAACATCTTATACCACTCATGT
ACAAAGGCTTGCCCTGGAATGTAGTGCGTATTAAGATAGTACAAATGCTCAGTGATACAC
TGAAAGGATTGTCAGACAGAGTCGTGTTTGTCCTCTGGGCGCATGGCTTTGAGCTTACAT
CAATGAAGTACTTTGTCAAGATTGGACCTGAAAGAACGTGTTGTCTGTGTGACAAACGTG
CAACTTGCTTTTCTACTTCATCAGATACTTATGCCTGTTGGAATCATTCTGTGGGTTTTG
ACTATGTCTACAACCCATTCATGATTGATGTTCAGCAGTGGGGTTTTACGGGTAACCTTC
AGAGTAACCACGACCAATATTGTCAAGTGCATGGAAATGCACACGTGGCTAGTTGTGATG
CTATCATGACTAGATGCTTGGCAGTCCACGAGTGCTTTGTTAAGCGTGTTGATTGGTCTG
TTGAATACCCTATTATAGGAGATGAACTGAAGATTAATTCCGCTTGCAGAAAAGTACAGC
ATATGGTTGTAAAGTCTGCATTGCTTGCTGATAAGTTTCCAGTTCTTCATGACATTGGAA
ATCCAAAGGCTATCAAGTGTGTGCCTCAGGCTGAAGTAGAATGGAAGTTCTATGATGCTC
AGCCATGCAGTGACAAAGCTTATAAAATAGAGGAACTTTTCTATTCTTATGCTACACATC
ATGATAAATTCACTGATGGTGTTTGTTTGTTTTGGAACTGTAACGTTGATCGTTACCCAG
CCAATGCAATTGTGTGTAGGTTTGACACGAGAGTTTTGTCAAACTTGAACTTACCAGGTT
GCGATGGTGGTAGTTTGTATGTGAATAAGCATGCATTCCACACTCCAGCTTTTGATAAAA
GTGCATTTACTAATTTAAAGCAACTGCCTTTCTTTTATTATTCTGATAGTCCTTGTGAGT
CTCATGGCAAACAAGTAGTGTCA-----GATATTGATTATGTACCACTTAAATCTGCTAC
GTGTATCACACGGTGCAATTTAGGAGGTGCTGTTTGCAGACACCACGCAAATGAGTACCG
ACAGTACTTAGATGCATATAACATGATGATTTCTGCTGGATTTAGCCTATGGATTTACAA
ACAGTTTGACACTTATAACCTGTGGAATACATTTACCAGGTTACAGAGTTTAGAAAATGT
GGCTTACAACGTTGTAAACAAAGGACACTTTGATGGACAAGCTGGTGAAGCACCTGTTTC
CATCATTAATAATGCTGTTTACACAAAGGTAGATGGTATTGATGTGGAGATCTTTGAAAA
CAAGACAACACTTCCTGTTAATGTTGCATTTGAGCTTTGGGCTAAGCGTAACATTAAACC
AGTGCCAGAGATCAAGATACTCAATAATTTGGGTGTCGACA-TCGCTGCTAATACTGTAA
TCTGGGACCACAAGAGAGAAGCACCAGCACATATGT---------CAACAATAGGTGTCT
GCACAATGACTGACATTGCCAAGAAACCTACTGAGAGTGCTTGTTCCTCGCTTACTGTCT
TATTTGATGGTAGAGTGGAAGGACAGGTAGACCTTTTTAGAAATGCCCGTAATGGTGTTT
TAATAACAGAAAGTTCAGTTAAAGGTTTAACACCTT----CAAAGGGACCAGCACAAGCT
AGTGTCAATGG----------------AGTCACATTAATTGGAGAATCAGTAAAAACACA
GTTCAATTATTTTAAGAAAGTAGATGGCATTATTCAACAGTTGCCTGAAACCTACTT-TA
CTCAGAGCCGAGACTTAGAGGATTTCAAGCCCAGATCACAAATGGAAACTGACTTTCTTG
AGCTCGCTATGGATGAATTCATACAACGGTATAAGCTAGAGGGTTATGCCTTCGAACATA
TCGTTTATGGAGATTTCAGTCATGGACAACTTGGCGGCCTTCATCTAATGATTGGTTTAG
CCAAGCGCTCACAAGATTCGCCGCTCAAATTAGAGGATTTTATCCCTATGGATAGCACAG
TGA---AAAATTATTTCATAACAGATGCACAAACAGGTTCATCAAAATGTGTGTGTTCTG
TCATTGACCTTTTGCTTGATGACTTTGTTGAGATAATAAAGTCACAGGATTTGTCAGTAA
TCTCTAAGGTAGTCAAGGTTACAATTGACTACGCTGAGATTTCATTCATGCTTTGGTGTA
AAGATGGTCATGTCGAAACCTTTTACCCAAAATTACAAGCAAGTCAGGCATGGCAACCGG
GAGTTGCGATGCCTAACTTGTACAAGATGCAAAGAATGCTTCTTGAAAAATGTGACCTTC
AGAATTATGGTGAAAATGCTGTCATACCAAAAGGAATAATGATGAATGTCGCAAAATACA
CTCAACTGTGTCAATATTTAAATACACTTACTTTAGCTGTACCCTACAACATGAGAGTTA
TTCACTTTGGTGCCGGCTCTGATAAAGGAGTTGCACCTGGTACAGCTGTACTCAGACAAT
GGTTGCCAACTGGCACACTACTTGTCGATTCAGACCTTAATGACTTCGTCTCTGACGCAG
ATTCTACTTTAATTGGAGACTGTGCAACAGTACATA-CGGCTAATAAATGGGATCTCATT
ATTAGCGATATGTATGACCCTAAGACTAAACATGTGACAAGAGAGAATGACTCAAAAGAA
GGGTTTTTCACTTACCTGTGTGGATTTATAAAGCAAAAGCTAGCCCTGGGTGGTTCTGTG
GCTGTGAAGATAACAGAGCATTCTTGGAATGCTGATCTTTACAAGCTTATGGGACATTTC
TCATGGTGGACAGCTTTTGTTACTAATGTAAATGCGTCATCATCAGAAGCATTTCTAATT
GGAGCTAACTATCTTGGTAAGCCGAAGGAACAAATTGATGGCTATACCATGCATGCTAAC
TACATATTTTGGAGGAACACAAATCCTATTCAATTGTCTTCCTACTCGCTCTTTGACATG
AGCAAATTTCCTCTTAAATTAAGAGGGACAGCTGTGATGTCTTTAAAGGAGAATCAAATC
AATGATATGATTTACTCTCTTTTAGAAAAAGGTAGACTTATCATCAGGGAAAATAATAGA
GTTGTGCTTCCTAGTGATATTCTTGTTAATAATTAAACGAAC-ATGTTAATTTTGTTTGT
TTTTCTTCCTTTTATTGCTG---------CAGATACGTGTCTCAATTTTACTAATCTTGC
AGCGCCTGCTTA----TAACATAGCCTCCTCGTCCCGACGTGGTGTGTATTATCCTGATG
ACATT--------TTTCGGTCTGACTTCTTACATTTGGTAAATGATTATTTTCTGCCATT
TGGTTCCAATGTAACTCAATTTTTTACTCAGGGTA---------------CTAAT-----
-------ATTGATAACCCCACTTTGCCATTTAGAGATGGTGTGTATTTTGCTGCCACAGA
GAAGTCTAATATAGTTAGAGGCTGGATTTTTGGTTCTACTTTGGACTCCACCTCCCAGTC
TG-------CTATAATTTTAAATAATTCTACAAATTTGATTGTGCG-GGTTTGTAATTTT
GAATTATGTAAAGTGCCACTATTTGTGGTTTTTAAATCTAATAAT---------------
---TCCCAGTTATC--------------ACACT----TGTTTAGTGATAGTTTTAATTGT
ACCTTTGAGTATGTTTCTAGAGCTTTCTCTCTTGATAT---ACGCGAGCAGTCAGGTAAT
T-------------TTGTGGATTTAAGAGAGTTTGTTTT--------TCGTAATAGGAAC
G---------GCTTCCTTCATATTTATGAGGGTTA-------TGAGGCTATTTCTATAGT
TAGAGGATTGCCTGC---------------CGGGTTCAACGTCCTCAAACCATT------
------------------------------------------------ATTAAAGATACC
ATTTGGCCT-----TAATGTTACGTCTT----TTAAGACTTTTCTTGCAGTTTACAGGGT
GGCAGCAGGTAGTATCAGTGTAGCGAG--------------------------CTCTGCT
TATTATGTAGGTTATTTAAAACCATTAACTTTCATGCTTAGTTATGATTTAAATGGTACT
AT-TAAGAATGCTGTTGATTGTTCTCAGGATCCGCTCGCTGAGTTAAAGTGTACTATTAA
GAATTTTAATGTTTCTAAAGGCATTTACCAGACTTCAAACTTCAGAGTGTCTCCAACTCG
GGAGGTTGTTA-----------------------GATTTCCTAAT---------------
-----------------ATTACAAATCGCTGTCCTTT-----TGACAGCATCTTTAATGC
TTCCAGATTTCCTTCTGTGTATGCGTGGGAAAGG------------ACTAAAATTTCTGA
TTGT-GTTGCGGATTATA-CTGTTCTCTAC-AACTCAACCTTATTTTCAACTTTTAAGTG
TTATGGAGTTTCTCCCTCTAAGTTGATTG--ATTTATGCTTTACAAGTGTGTATGCTGAT
ACATTCTTGATAAGATTTTCTGAAGTCAGGCAAGT--------------TGCACCGGGTG
AAACTGGTGTTATTGCTGA---------------CTATAATTATAGGC------------
TACCTGATGACTTCACAGGCTGTGTCATAGCTTG-GAATACAGCTAATCAAGACG-----
----TTGGTAGTTATTTT------TATAGATCTCATCGCTCCACCAAATTAAAGCCATTT
GAGCGTGA---------------TCTTTCTTCG---GACGA-------------------
-----GA------ATGGTGTTCGTACACTTAGTACA------------------------
---------------TATGACTTCAACCCTAATGTACCTCTTGATTATCAAGCCACCA-G
AGTGGTAGTGCTTTCATTTGAATTGCTGAATGCACC----------------TGCTACAG
TTTG----TGGACCTAAGTTGTCCACGGAACTAGTTAAGAACCAGTGTGTCAATTTCAAT
TTTAATGGACTCAAAGGTACTGGTGTCTT---GACTTCGTCTTCAAAAAGATTCCAGTCG
TTTCAGCAATTCGGTCGTGACGCTTCTGACTTTACGGATTCAGTGCGCGACCCACAGACA
TTAGAAATACTTGACATTACACCATGTTCTTTTGGTGGTGTGAGTGT-------------
--------AATAACACCTGGAACAAATGCTTCATCCGAAGTAGCTGTTCTTTATCAAGAT
GTAAATTGCACTGATGTCCCAACTGCCATACGTGCAGACCAATTAACACCAGCTTGGCGC
GTTTACTCAACTGGAGTAAATGTGTTTCAAACACAAGCTGGCTGTCTTATTGGAGCTGAA
CATGTTAACGCTTCGT---------ATGAGTGTGACATTCCTATTGGTGCTGGCATTTGT
GCTAGCTACCATACAGCTTCTACTC------------TACGTAGTATAGGTCAGAAATCC
ATT----GTGGCTTACACTATGTCTTTGGGTGCAGAAAATTCTATTGCTTATGCTAAT-A
ATTCAATTGC-----------------CATACCTACAAATTTTTCAATCAGTGTCACAAC
TGAAGTGATGCCTGTTTCAATGGCTAAGACATCAGTAGATTGTACAATGTACATCTGTGG
TGATTCTCAGGAGTGCAGTAACTTACTTCTCCAGTATGGAAGTTTCTGCACGCAATTAAA
TCGTGCTCTTACGGGCGTTGCCTTAGAACAGGACAAAAATACACAGGAGGTTTTTGCCCA
GGTTAAACAAATGTACAAGACACCAGCCATAAAGGATTTTGGCGGT---TTCAATTTTTC
ACAAATATTGCCTGATCCT--------------TCAAAGCCAACAAAGAGATCATTTATT
GAAGACTTACTCTTCAACAAGGTCACTCTTGCTGATGCTGGCTTTATGAAACAATATGGC
GAATGCCT------AGGCGATATTAGTGCTAGAGACCTCATTTGTGCTCAGAAGTTCAAC
GGACTTACTGTCCTACCACCATTGCTCACAGATGAAATGATTGCTGCGTACACTGCTGCC
CTTGTCAGT-GGTACTGCTACTGCTGGCTGGACATTCGGTGCTGGTGCTGCTCTTCAA--
ATACCTTTTGCTATGCAAATGGCATATAGGTTCAATGGCATTGGAGTTACTCAAAATGTT
CTCTATGAGAATCAAAAACAGATCGCCAATCAATTCAACAAGGCGATCAGTCAAATTCAA
GAATCACTTACAACAACATCAACTGCATTGGGCAAGCTGCAAGACGTTGTCAACCAGAAC
GCTCAAGCATTGAACACACTTGTTAAACAGCTTAGCTCCAATTTTGGTGCAATTTCAAGT
GTGCTAAATGACATTCTTTCACGACTAGACAAAGTCGAGGCAGAGGTGCAAATTGACAGG
TTGATCACAGGCAGATTGCAGAGCCTTCAAACCTATGTAACACAACAACTAATCAGAGCA
GCTGAAATCAGAG----CTTCTGCTAACCTTGCTGCTACTAAAATGTCTGAGTGTGTTCT
TGGACAATCAAAAAGAGTTGACTTCTGTGGAAGAGGCTATCATCTTATGTCTTTTCCTCA
GGCTGCTCCGCATGGTGTTGTTTTCTTACATGTCACATATGTGCCATCGCAT-GAGAAAA
ACTTCACCACAGCTCCAGCAATTTGTCATGAAGGCAAAGCCTACT----------TCCCG
CGTGAAGGTGTTTTTGT---ATCTAATGGCAC--------TTCTTGGTTCATTACACAGA
GGA----ATTTTTACTCACCACAAATAATCACAACAGATAATAC---ATTTGTTGC-TGG
AAACTGTGATGTCGTAATTGGCATCATTAACAATACAGTCTATGATCCTCT--GCAAC--
--CTGAGCTTGACTCATTCAAAGAAGAGCTGGACAAGTACTTCAAAAATCACA-CATCAC
CAGATGTTGATCTCGGCGACATTTCAGGCATTAATGCTTCTGTCGTCAATATT--CAAAA
AGAAATTGACCGCCTCAACGAGGTTGCCAAAAATCTAAATGAATCGCTCATTGACCTCCA
AGAACTTGGTAAATATGAGCAATACATCAAATGGCCCTGGTACGTTTGGCTCGGCTTTAT
TGCTGGACTGATTGCTATCGTTATG---GCCACTATACTGCTTTGTTGTATGACCAGCTG
TTGC---AGCTGC---------CTAAAGGGTGCATGCTCTTGTGGTTCCTGCTGCAAATT
TGATGAGGACGACTCTGAGCCAGTGCTCAAAGGAGTCAAATTACACTACACATAAACGAA
CTTAATGGATTTGTTTATGAGTATTTTCACACTTGGATCGATCACACGTCAACCGAGTAA
GATTGAAAATGCTTCTCCTGCAAGTACTGTTCATGCTACTGCAACGATACCGCTACAAGC
-CTCACTCCCTTTCGGATGGCTTGTTGTTGGCGTTGCA--CTTCTTGCTGTTTTTCAAAG
CGCTTCCAAAGTGAT-----TGCGCTTCATAAGAGGTGGCAGCTTG-----CCCTGTATA
AAGGCATTCAGCTTGTTTGCAATTTGCTGCTACTCTTTGTGA--CAATTTACTCACACCT
CCTACTTTT-----------AGCTGCTGGCATGGAGGCACAATTTTTGTACATCTATGCT
CTGATTTATA------TTCTGCAAGTT---------------GTGAGCTTCTGCAGATTT
GTTATGAGATGCTGGCT-----TTGCTGGAAGTGCAAATCCAAAAACCCATTACTTTATG
ATGCCAACTACTTTGTTTGCTGGCACACACACAACTATGACTACTGTATACCATACAACA
GCGTCACAGATACAATTGTCGTTACTGCAGGTGACGGCATTTCAACACCAAAACTCAAAG
AAGACT--ACCAAATTGGTGGTTATTCTGAGGATTGGCACTCAGGTGT----TAAAGACT
ATGTCGCTGTACATGGCTATTTCACCGAAGTTTACTACCAGCTTGAGTCTACACAAATTA
CTACAGACACTGGTATTGAAAATGCTACATTCTTCATCTTTAACAAGCT------TGTTA
AAGA---CCCACCGAATGTGCAAATACACACAATCGACGGCTCTTCAGGAGTTGCAAATC
CAGCA---------ATGGATCCAATTTATGA--TGAGCCGACGACGACTACTAGCGTGCC
TTTGTAAGCAC-----AAGAAAGTGAGTACGAACTTATG--TACTCATTCGTTTCGGAAG
A---------GACAGGTACGTTAATAGTTAATAGCGTACTTCT---------TTTTCTTG
CTTTCGTGGTATTCTTGC--------------TAGTCACACTAGCCATCCTTACTGCGCT
TCGATTGTGTGCGTACTGCTGCAA-----TATTGT--TAACGTGAGTTTAGTAAAACCAA
CAGTTTACGTTTA---------CTCGCGTGTTAAAAATCTGAACTCTTCTGAAGGAGTTC
CTGATCTTCTGGTCTAAACGAACTAACTATTATTATTA----TTCTGTTTGGAACTT---
---------TAACATTGCTTGTCATGGCAGAC---AACGGTACTATTAC-TGTTGAGGAG
CTTAAACAACTCCTGGAACAATGGAACCTAGTAATAGGTTTCCTATTCCTTG---CCTGG
ATTATGTTACT--------------------------ACAATTTGCCTATTCTAATCGGA
ACAGGTTTTTGTACATAATAAAGCTTGTTTTT---CTCTGGCTCTTGTGG----------
-------------------CCAGTAACACTTGC------TTGCTTTGTGCTTGCTG----
--CTGTTTACAGAATTAATTGGGTGACTGGTGGGATTGCGATCGCAATGGCT--------
-TGTATTGT--------------------------AGGCTTGATGTGGC-----------
--------TTAGCTACTTCGTTGCTTCTTTCAGGCTGTTTGC------TCGTACCCGCTC
AATGTGGTCAT--TCAACCCAGAAA----CAAACATTCTTCTCAATGTGCCTCTTCGAGG
GACAATTGTGACCAGACCGCTCCTGGAAAGTGAACTTGTCATTG----GCGCTGTGATCA
TTCGTGGTCACTTGCGAATGGCTGGACACTCCCTTGGGCGCTGTGACATTA---------
----AGGACCTGCCAAAAG--AGATCACCGTGGCTACATCACGAACGCTTTCTTATTACA
AATTAGG---AGCGTCGCAGCGTGTAAGCACTGATTCAGGTTTTGCTGCATACACCCGCT
----------------------ACCGTATTGGAAACTACAAATTAAAC------ACAGAC
CACGCCGGTAGCAACGACAATATTGCTTTGCTAGTACAGTAAGTGACAACAGATGTTTCA
TCCTGTTGACTTCCAGGTTACAATAGCAGAGATATTGATTATCATTATGAGGACTTT---
----CAGGATTGCCATTTGGAATCT------TGATGTGATAATAAGTTCAATAGTGAGAC
AATTATTTAAGCCTCTAACTAAGAAGAATTATTCTTAGTTAGATGATGACGAACCTATGG
AGTTAGATTAT------CCATAAAACGAACATGAAAATTATTCTCTTCCTGACA-----T
TGATTGCACTTGCATCTTGCGAGCTATATCATTATCAGGAGTGTGTTAG---AGGTACAA
CTGTACTACTAAAA----GAACCTTGCCCATCTGGAACCTACGAGGGCAATTCACCATTT
CATCCTCTTGCCGA-------TAACAAATTTGCAC-TAACTTGCACTAGCACTCGCTTTG
CTTTTGCTTG---TGCTGACGGTACTAGACAT----ACTTATCAGCTTCGTGCGAGATCA
GTTTCACCAAAACTTTTCATCAGACAAGAGGAAGTTCACCAA-----GAGCTCTACTCAC
CGCTTTTTCTCATTGTTGCTGCTATAGTATTTATA---ATACTTTGCTTCACCATTAAGA
GAAAGACAGAATGAATGAGCTTACTTTAATTGACTTCTATTTGTGCTTTTTAGCC--TTT
CTGCTATTCC-----TTGTTCTAATAATGCTTATTATATTTTGGTTTTCACTTGAACTCC
AG-GATATAGAAGAAACTTGTAACAAAGTCTAAACGAACATGAAACTTCTCATTGTTTT-
-GACTTGTA-TTTCTCTATGCAGT--TGCATACGCACTGTTGTAC-----AGCGCTGTGC
ATCTAATA------AACCTCATGTGCTTGAAGATCCTTGTCCTACTGGTTACCA-ACCTG
AATGGAATATAAGGTACAACACTAGAGGTAATACTTACAGC--ACTGCTTGGCTTTGTGC
TCTAGG-------------AAAGGTTTTACCT-TTTCATAGA-----TGGC----ACACT
ATGGTTCAAACATGCACACCTAATGTTACTATCAACTGTCAAGATCCAGCTGGTGGTGCG
CTTATAGCTAGGTGTTGGTACCTTCACGAAGGTCACCAAACTGCTGCATTTAGAGACGTA
CTTGTTGTTCTAAA-------TAAACGAACAAACTAAAATGTCTGA--------TAATGG
ACCCCAACCAAACCAGCGTAGTGCCCCCCGC-------------ATTACATTTGGTGGAC
CCACAGATTCAACTGACAATAAC------CAGGATGGAGGACGCAGTGGTGCACGGCCAA
AGCAACGCCGACCCCAAGGTTTACCCAATAATACTGCGTCTTGGTTCACAGCTCTCACTC
AGCATGGCAAGGAGGAACTTAGATTCCCTCGAGGCCAGGGCGTTCCAATCAACACCAATA
GTGGTCCAGATGACCAAATTGGCTACTACCGAAGAGCTACCCGACGAGTTCGTGGTGGTG
ACGGCAAAATGAAAGAGCTCAGCCCCAGATGGTATTTCTATTACCTAGGAACTGGCCCAG
AAGCTTCACTTCCCTACGGCGCTAACAAAGAGGGCATCGTATGGGTTGCAACTGAGGGAG
CCTTGAACACACCCAAAGACCACATTGGCACTCGCAATCCTAATAACAATGCTGCCATCG
TGCTACAACTTCCTCAAGGAACAACATTGCCAAAAGGCTTCTACGCAGAGGGGAGCAGAG
GCGGCAGTCAAGCCTCTTCTCGCTCTTCATCACGTAGTCGCGG-------------TAAT
TCAAGAAATTCAACTCCTGGCAGCAGTA---GGGGAAATTCTCCTG------CTCGAATG
GCTAGCGGAGGTGGTGAAACTGCCCTCGCGCTATTGCTGCTAGACAGATTGAACCAGCTT
GAGAGCAAAGTTTCTGGTAAAGGCCAACAACAACAAGGCCAAACTGTCACTAAGAAATCT
GCTGCTGAGGCATCTAAAAAGCCTCGTCAAAAACGTACTGCCACCAAGGTGTATAACGTC
ACTCAAGCATTTGGGAGACGTGGTCCAGAACAAACCCAAGGAAATTTTGGGGACCAAGAA
CTAATCAGACAAGGAACTGATTACAAACATTGGCCGCAAATTGCACAATTTGCTCCGAGT
GCCTCTGCATTCTTCGGAATGTCACGCATTGGCATGGAAGTCACACCTTCGG--------
GAACATGGCTGACT----------------TATCATGGAGCCATTAAATTGGATGACAAA
GATCCACAATTCAAAGACAACGTCATACTGCTGAACAAGCACATTGACGCATATAAAACA
TTCCCACCAACAGAGCCTAAAAAGGATAAAAAGAAAAAGACTGATGAAGCTCAGCCTTTA
CCGCAGAGACAAAAGAAGCAGCCCACT--GTGACTCTTCTTC--------CTGCGGCTGA
CATGGATGATTTCTCCAGACAACTTCAAAATTCCATGGGTGGAGCTTCTGCTGATTCAAC
T-CAGGCATAAACACTCATGATGACCACACAAGGCA------------------------
------------------------------------------------------------
```
