## Supplementary File S1 for "Genomic variance of the 2019-nCoV coronavirus" (part 3 of 3)

```
------------------------------------------------------------
------------------------------------------------------------
------------------------------------------------------------
------------------------------------------------------------
----------------------------------------------
>AY515512.1 SARS coronavirus HC/SZ/61/03, complete genome
------------------------------G--AAAAGCCAACCAAC-CTCGATCTCTTG
TAGATCTGTTCTCTAAACGAACTTTAAAA-------------------------------
--TCTG-------TGTAGTTGTCGCTCGGCTGCATGCCT----AGTGCACCTACGC----
-----AGTATAAACAATAATAAATTTTACTGTCGTTGACAAGAAACGAGTAACTCGTCCC
TCTTCTGCAGACTGCTTACGGTTTCGTCCGTGTTGCAGTCGATCATCAGCATACC-TAGG
TTTCGT-CCGGGTGTGACCGAAAGGTAAGATG-GAGAGCCTTGTTCTTGGTG----TCAA
CGAGAAAACACACGTCCAACTCAGTTTGCCTGTCCTTCAGGTTAGAGACGTGCTAGTGCG
TGGCTTCGGGGACTCTGTGGAAGAGGCCCTATCGGAGGCACGTGAACACCTCAAAAATGG
CACTTGTGGTCTAGTAGAGCTGGAAAAAGGCGTACTGCCCCAGCTTGA---ACAGCCCTA
TGTGTTCATTAAAC-GTTCTGATGCCTTAAGCACCAATCACGGCCACAAGG-----TCGT
TGAG-------CTGGTTGCAGAAATGGAC-----GGCATTCAGTACGGTCGTAGC-----
-------------------GGTATAACACTG---------------GGAGTACTCGTGCC
ACATGTGGGCGAAACCCCAATTGCATACCGCAATGTTCTTCTTCGTAAGAACGGTAATAA
GGGAGCCGGTGGTCATAGCTATGGC-------------ATCGATCTAAAGTCTTATGACT
TAGGT-----GACGAGCTTGGCACTGATCCCATTGAAGATTATGAACAAAACTGGAACAC
TAAGC---ATGGCAGTGGTGCACTCCGTG------AACTCACTCGTGAGCTCAATGGAGG
TGCAGTCACTCGCTATGTCGACAACAATTTCTGTGGCCCA-GATGGG--TACCCTCTTGA
TTG-CATCAAA---GATTTTCTCGCACGCGCGGGCAAGTCAATGTGCACTCTTTCCGAAC
AACTTGATTACATCGAGTCGAAGAGAGGTGTCTACTG------CTGCCGTGACCATGAGC
ATGAAATTGCCTGGTTCACTGAGCGCTCTG------------------------ATAAGA
GCTACGAGCACCAGACACCCTTCGAAATTAAGAGTGCCAAGAAATTTGACACTTTCAAAG
GGGAATGCCCAAAGTTTGTGTTTCCTCTTAACTCAAAAGTCAAAGTCA---TTCAACCAC
GTGTTGAAAAGAAAAAGAC---TGAGGGTTTCATGGGGCGTATACGCTCTGTGTACCCTG
TTGCATCTCCACAGGAGTGTAACA-ACATGCACTTGTCTACCTTGATGAAATGTAATCAT
TGCGATGAAGTTTCATGGCAGACGTGCGACTTTCTGAGAG---CCACTTGTGAACATTGT
GGCACCGAAAATTTAGTTATTGA-----AGGACCTACTACATGTGGGTACCTACCTACTA
ATGCTGTAGTGAAAATGCCATGTCCTGCCTGTCAAGACCCAGAGATTGGACCTGAGCATA
GTGTTGCAGATTATCACAACCACTCAA------ACATTGAAACTCGACTCCGCAAGGGAG
GTAGGACTAGATGT------------------------TTTGGAGGCTGTGTGTTTGCCT
ATGTTGGCTGCTATAATAAGCGTGCCTACTGGGTTCCTCGTGCTAGTGCTGATAT-----
-------TGGCTCAGGCCATACTGGCATTACTGG---TGACAATGTGGAGACCTTGAATG
--AGGATCTCCTTGAGATACTGAGTCGTGAACGTGTTAACA-----TTAACATTGTTGGC
GATTTTCATTTGAATGAAGAGGTTGCCATCATTTTGGCATCTTTCTCTGCTTCTACAAGT
GCCTTTATTGACACTATAAAGAGTCTTGATTACAAGTCTTTCAAAACCATTGTTGAATCC
TGCGGTAACTATAA------AGTTACCAAGGGAAAGCCCGTAAAAGGTGCTTGGAACATT
GGACA---------ACAGAGATCAGTTTTAACACCACTGTGTGGTTTTCCCTCACAGGCT
GCTGGTGTTATCAGATCAATTTTTGCGCGCACACTTGATGCAGCAAACCACTCAATTCCT
GATTTGCAA-------AGAGCAGCTGTCACCATACTTGATGGTATTTCTGAACAGTCATT
GCGTCTTGTCGACGCAATGGTTTATACTTCAGACCTGCTCACCAACAGTGTCATTATT--
ATGGCATATGTAACTGGTGGTCTTGTACAACAGACTTCTCAGTGGTTGTCTAATCTTTTG
GGCACTACTGTTGAAAAACTCAGGCCTATCTTTGAATGGATTGAGGCGAAACTTAGTGCA
GGAGTTGAATTTCTCAAGGATGCTTGGGAGATTCTCAAATTTCTCATTACAGGTGTTTTT
GACATCGTCAAGGGTCAAATACAGGTTGCTTCAGATAACATCAAGGATTGTGTAAAATGC
TTCATTGATGT-----TGTTAACA------AGGCACTCGAAATGTGCATTGATCAAGTCA
CTA---TCGCTGGCGCAAAGTTGCGATCACTCAACTTAGG--TGAAGTCTTCATCGCTCA
AAGCAAGG-----------GACTTTACCGTCAGTG-TATA------CGTGGCAAGGAGCA
GCTGCAACTACTCATGCCTCTTAAGGCACCAAAAGAAGTAACCTTTCTTG--------AA
GGTGATTCACATGACACAGTACTTACCTCTGAGGAGGTTGTTCTCAAGAACGGTGAACT-
----CGAAGCACTCGAGAC-------GCCCGTTGATAGCTTCACAAA-------------
-----------------TGGAGCTATCG------------TTGGCATACCAGTCTGTGT-
------------AAATGGCC--TCATGCTCTTAGAGATTAAGGA--------------CA
AAGAACAATACTG---CGCATTGTCTCCTGGTT----TACTGGCTA-----CAAACAATG
TCTTTCGCTTAAAAGGGGGTGCACCAATTAAAGGTGTAACCTTTGGAGAAGATACTGTTT
TTGAAGTTCAAGGTTACAAGAA-TGTGAGAATCACATTTGAGCTTGATGAACGTGTTGAC
AAAGTGCTTAATGAAAAGTGCTCTGTCTACACTGTTGAATCCGGTACCGAAGTTACTGAG
TTTGCATGTGTTGTAGCAGAGGCTGTTGTGAAGACTTTACAACCAGTTTCTGATCTCCTT
ACCAACAT---------------------GGGTATTGATCTTGATGAGTGGAGTGTAGCT
ACATTCTACTTATTTGATGATGCTGGTGAAGAAAACTTTTCATCACGTATGTATTGTTCC
TTTTACCCTCCAGA---TGAGGAA---------GAAGAGGACGATGCAGAGTGTGAGGAA
GA------AGAA------ATTGATGAAACCTGTGAACATGAGTACGGTACAGAGGATGAT
TATCAAGGTCTCCCTCTGGAATTTGGTGCCTCAGC---TGAAACAGTTCGAGTTGAGGAA
---GAAG------------------AAGAGGAAGACTGGCTGGATGATACTACTGAGCAA
------------------------------------------------------------
---------------TCAGAGATTGAGCCAGAACCAGAACCTACACCT------------
---------GAAGAACCAGTTAATCAGTTTACT---------------------------
----------GGTTATTTAAAA--CTTACTG------------------------ACAAT
GTTGCCATTAAATGTGTTGACATCGT------TAAGGAGGCACAAAGTGCTAATC-CTAT
GGTGATT--------GTAAATGCTGCTAACATACACCTGAAACATGGTGGTGGTGTAGCA
GGTGCACTCAACAAGGCAACCAATGGTGCCATGCAAAAGGAGAGTGATGATT-ACATTAA
GCTAAATGGCCCTCTTACAGTAGGAGGGTCTTGTTTGCTTTCTGGACATAATCTTGCTAA
GAAGTGTCTGCATGTTGTTGGACCTAACCTAAACGCAGGTGAGGACATCCGGCTTCTTAA
GGCAGCATATGAAAATTTCAATTCACAGGACACCTTACTTGCACCATTGTTGTCAGCAGG
CATATTTGGTGCTAAACCACTCCAGTCTTTACAAGTGTGCGTGCAGACGGTTCGTACACA
GGTTTATATTGCAGTCAATGACAAAGCTCTTTATGAGCAGGTTGTCATGGATTATCTTGA
TAACCTGAAGCCTAGA---------------------GTGGAAGCACCTAAACAAGAGGA
GCCACCAAACACAGAAGATT--------------------------------CCAAAACT
GA-GGAGAAATCTGTCGTACAGAAGCCTGTCGATGTGAAGCCAAAAATTAAGGCCTG--C
ATTGATGAGGTTACC-ACAACACTGGAAGAAACTAAGTTTCTTACCAATAAGTTACTCTT
GTTTGCTGATATCAATGGTAAGCTTTACCATGATTCTCAGAACATGCTTAGAGGTGAAGA
TATGTCTTTCCTTGAGAAGGATGCACCTTACATGGTAGGTGATGTTATCA--------CT
AGTGGTGATATCACTTGTGTTGTAATACCCTCCAAAAAGACTGGTGGCACTACTGAGATG
CTCTCAAGAGCTTTGAAGAAAGTGCCAGTTGCTGAGTATATAACCACGTACCCTGGACAA
GGATGTGCTGGTTATACACTTGAGGAAGCTAAGACTGCTCTTAAGAAATGCAAATCTGCA
TTTTATGTACTACCTTCAGAAGCACCTAATGCTAAGGAAGAGATTCTAGGAACTGTATCC
TGGAAT-TTGAGAGAAATGCTTGCTCATGCTGAAGAGACAAGAAAATTAATGCCTATATG
CATGGATGTTAGAGCCATAATGGCAACCATCCAACGTAAGTATAAAGGAATTAAAATTCA
AGAGGGCATCGTTGACTATGGTGTCCGATTCTTCTTTTATACTAGTAAAGAGCCTGTAGC
TTCTATTATTACGAAGCTGAACTCTCTAAATGAGCCGCTTGTCACAATGCCAATTGGTTA
TGTGACACATGGTTTTAATCTTGAAGAGGCTGCGCGCTGTATGCGTTCTCTTAAAGCTCC
TGCCGTAGTGTCAGTATCATCACCAGATGCTGTTACTACATATAATGGATACCTCACTTC
GTCATCAAAGACATCTGAGGAGCACTTTGTAGAAACAGTTTCTTTGGCTGGCTCTTACAG
AGATTGGTCCTATTCAGGACAGCGTACAGAGTTAGGTGTTGAATTTCTTAAGCGTGGTGA
CAAAATTGTGTACCACACTCTGGAGAGCCCCGTCGAGTTTCATCTTGACGGTGAGGTTCT
TTCACTTGACAAACTAAAGAGTCTCTTATCCCTGCGGGAGGTTAAGACTATAAAAGTGTT
CACAACTGTGGACAACACTAATCTCCACACACAGCTTGTGGATATGTCTATGACATATGG
ACAGCAGTTTGGTCCAACATACTTGGATGGTGCTGATGTTACAAAAATTAAACCTCATGT
AAATCATGAGGGTAAGACTTTCTTTGTA---------CTACCTAGTGATGACACACTACG
TAGTGAAGCTTTC---GAGTACTACCATACTCTTGATGAGAGTTTTCTTGGTAGGTACAT
GTCTGCGTTAAACCACA-CAAAGAAATGGAAATTTCCTCAAGTTGGTGGTTTAACTTCAA
TTAAATGGGCTGATAACAATTGTTATTTGTCTAGTGTTTTATTAGCACTTCA---ACAGA
TTGAAGTCAAATTCAATGCACCAGCACTTCAAGAGGCTTATTATAGAGC-CCGTGCTGGT
GATGCTGCTAACTTTTGTGCACTCATACTCGCTTACAGTAATAAAACTGTTGGCGAGCTT
GGTGATGTCAGAGAAACTATGACCCATCTTCTACAGC--------ATGCTAATTTGGAAT
CTGCAAAGCG---AGTTCTTAATGTGGTGTGTAAACATTGTGGTCAGAAAACTACTACCT
TAACGGGTGTAGAAGC----TGTGATGTATATGGGTACTCTATCTTATGATAATCTTAAG
ACAGGTGTTTCCATTCCATGTGTGTGTGGTCGTGATGCTACACAATATC------TAGTA
CAACAAGAGTCTTCTTTTGTTATGATGTCTGCACCACCTGCTGAGTATAAATTACAG---
-----CAAGGTACATTCTTATGTG----CGAATG------AGTACACTGGTAACTATCAG
TGTGGTCATTACACTCATATAACTGCTAAGGAGACCCTCTATCGTATTGACGGAGCTCAC
C----TTACAAAGATGTCAGAGTACAAAGGACCAGTGACTGATG---TTTTCTACAAGGA
AACATCCTACACTA-CAACCATCAAGCCTGTGTCGTATAAACTCGATGGAGTTACTTACA
CAGAGATTGAACCAAAATTGGATGGGTATTATAAAAAGGATAATGCTTACTATACA---G
AGCAGCCTATAGACCTTGTACCAACTCAACCATTACCAAATGCGAGTTTTGATAATTTCA
AACTCACATGTTCTAACACAAAATTTGCTGATGA---------------TTTAAATCA--
----AATGACAGGCTTCACAAAGCCAGCTTCACGAGAGCTATCTGTCACATTCTTCCCAG
ACTTGAATGGCGATGTAGTGGCTATTGACTATAGACACTATTCAGCGAGTTTCAAGAAAG
GTGCTAAATTACTGCATAAGCCAATTGTTTGGCACATTAACCAGGCTACAACCAAGACAA
CGTTCAA-----------------------ACCAAACACTTGGTGTTTACGTTGTCTTTG
GAGTACAAAGCCAGTAGATACTTCAAATT-------------CATTTGAAGTTCTGGCAG
TAGAAG-----ACAC----ACAAGGAATGGACAATCTTGCTTGTGAAAGTCAAC--AACC
CACCTCTGAAGAA-------------GTAGTGGAAAATCCTACCATACAGAAGGAAGTCA
TAGAGTGT-----GACGTGAAAACTACCGAAGTTGTAGGCAATGTCATACTTAAACCATC
AGATGAAGGTGTTAAA---------------------------GTAACACAA----GAGT
TAGGTCATGAGGATCTTATGGCTGCTTATG-----TGGAAAACACAAGC---ATTACCAT
TAAGAAACCTAATGAGCTTTCACTAGCCTTAGGTTTAAAAACAATTGCCACTCATGGTAT
TGCTGCAATTAATAGTGTTCCTTGGAGTAAAATTTTGGCTTATGTCAAACCATTCTTAGG
ACAAGCAGCAATTACAACATCAAATTGCGCTAAGAGATTAGCACAACGTGTGTTTAACAA
TTATATGCCT-TATGTGTTTACATTATTGTTCC--AATTGTGTACTTTTACTAAAAGTAC
CAATTCTAGAATTAGAGCTTCACTACCTACAACTATTGCTAAAAATAGTGTT----AAGA
GTGTTGC-----------TAAATTATGTTTGGATG---CCGGCATTAATTATGTGAAGTC
A--CCCAAATTT----TCTAAATTGTTCACAATCGCTATGTGGCTAT-TGTTGTTAAGTA
TTTGCTTAGGTTCTCTAA--TCTGTGTAACTGCTGCT--------------------TTT
GGTGTACTCTTAT-------------CTAATTTTGGTGCTCCTTCTTATTGTAATGGTGT
TAGAGAATTGTATC---TTAATTCGTCTAACGTTACTACTATGGATTTCTGTGAAG---G
TTCTTTTCCTTGCAGCATTTGTTTAAGTGGATTAGACTCCCTTGATTCTTATCCAGCTCT
TGAAACCATTCA----------GGTGACGAT-TTCATCGTATAAGCTAGACTTGACAATT
TTAGGTCTGGCCGCTGAGTGGGTTTTGGCATATATGTTGTTCACAAAATTCTTTTATTTA
TTAGGTCTTTCAGCTATAATGCAGGTGTTCTTTGGC-----------TATTT------TG
CTAGTCATTTCATCA----GCAATTCTTGGCTCATGTGGTTTATCATTAGTATTGTACAA
ATGGCACCCGTTTCTGCAATGGTTAGGATGTACATCTTCTTTGCTTCTTTCTACTACATA
TGGAAGAGCTATGTTCATATCATGGATGGTTGCACCTCTTCGACTTGCATGATGTGCTAT
AAGCGCAATCGTGCCACACGCGTTGAGTGTACAACTATTGTTAATGGCATGAAGAGATCT
TTCTATGTCTATGCAAATGGAGGCCGTGGCTTCTGCAAGACTCACAATTGGAATTGTCTC
AATTGTGACACATTTTGCACTGGTAGTACATTCATTAGTGATGAAGTTGCTCGTGATTTG
TCACTCCAGTTTAA--AAGACCAATCAACCCTACTGACCAGTCATCGTATATTGTTGATA
GTGTTGCTGTGAAAAATGGCGCGCTTCACCTCTACTTTGACAAGGCTGGTCAAAAGACCT
ATGAGAGACATCCGCTCTCCCATTTTGTCAATTTAGACAATTTGAGAGCTAACAACACTA
AAGGTTCAC-TGCCTATTAATGTCATA---------------GTTTTTGATGGCAAGTCC
AAATGCG---ACGAGTCTGCTTCTAAGTCTGCTTCTGTGTACTACAGCCAGCTGATGTGC
CAACCTATTCTGTTGCTTGACCAAGCTCTTGTATCAGACGTTGGAGATAGTACTGAAGTT
TCCGTTAAGATGTTTGATGCTTATGTCGACACCTTTTCAGCAACTTTTAGTGTTCCTATG
GAAAAACTTAAGGCACTTGTTGCTACAGCTCACAGCGAGTTAGCAAAGGGTGTAGCTTTA
GATGGTGTCCTTTCTACATTCGTGTCAGCTGCCC---GACAAGGTGTTGTTGATACCGAT
GTTGACACAAAGGATGTTATTGAATGTCTCAAACTTTCACATCACTCTGACTTAGAAGTG
ACAGGTGACAGTTGTAACAATTTCATGCTCACCTATAATAAGGTTGAAAACATGACGCCC
AGAGATCTTGGCGCATGTATTGACTGTAATGCAAGGCATATCAATGCCCAAGTAGCAAAA
-----------AGTCACAATGTTTCACTCATCTGGAATGTAAAAGACTACATGTCTTTAT
CTGAACAGCTGCGTAAACAAATTCGTAGTGCTGCCAAGAAGAACAACATACCTTTTAGAC
TAACTTGTGCTACAACTAGACAGGTTGTCAATGTCATAACTACTAAAATCTCACTCAAGG
GTGGTAAGATTGTTAG---------TACTTGGTTTAAACTTATGCTTAAGGCCACATTAT
TG---TGCGTTCTTGCTGCATTGGTT-----------TGTTACAT-CGTTATGCCAGTAC
ATACATTGTCAATCCATGATGGTTACACAA----ATGAA------ATCATTGGTTACAAA
GCCATTCAGGATGGTGTCACTCGTGACATCATTTCTACTGATGATTGTTTTGCAAATAAA
CATGCTGGTTTTGACGC-ATGGTTTAGCCAGCG---TGGTGGTTCATACAAAAATGACAA
AAGCTGCCCTGTAGTAGCTGCTATCATTACAAGAGAGATTGGTTTCATAGTGCCTGGCTT
ACCGGGTACTGTGCTGAGAGCAATCAAT--GGTGACTTCTTGCATTTTCTACCTCGTGTT
TTTAGTGCTGTTGGCAACATTTGCTACACACCTTCCAAACTCATTGAGTATAGTGATTTT
GCTACCTCTGCTTGCGTTCTTGCTGCTGAGTGTACAATTTTTAAGGATGCTATGGGCAAA
CCTGTGCCATATTGTTATGACACTAATTTGCTAGAGGGTTCTATTTCTTATAGTGAGCTT
CGTCCAGACACTCGTTATGTGCTTATG-GATGGTTCCA---TCATACAGTTTCCTAACAC
TTACCTGGAGGGTTCTGTTAGAGTAGTAACAACTTTTGATGCTGAGTACTGTAGACATGG
TACATGCGAAAGGTCAGAAGCAGGTATTTGCCTATCTACCAGTGGTAGATGGGTTCTTAA
TAATGAGCATTACAGAGCTCTATCAGGAGTTTTCTGTGGTGTTGATGCGATGAATCTCAT
-----AGCTAACATCTTTACTCCTCTTGTGCAACCTGTGGGTGCTTTAGATGTGTCTGCT
TCAGCAGTGGCTGGTGGTATTATTGCCATATTGGTGACTTGTGCTGCCTACTACTTTATG
AAATTCAGACGTGCTTTTGGTGAGTACAACCA------TGTTGTTGCTGCTAATGCACTT
TTGTTTTTGATGTCTTTCAC-TATACTCTGTCTGGCACCAGCTTACAGCTTTCTGCCGGG
AG-TCTACTCAGTCTTTTACTTGTACTTGACATTCTATTTCACCAATGATGTTTCATTCT
TGGCTCACCTTCAATGGTTTGCCATGTTTTCTCCTATTGTGCCTTTTTGGATAACAGCAA
TCTATGTATTCTGTATTTCTCTGAAGCACTGCCATTGGTTCTTTAACAACTATCTTAGGA
AAAGAGT---CATGTTTAATGGAGTTACATTTA---GTACCTTCGAGGAGGCTGCTTTGT
GTACCTTTTTGCTCAACAAGGAAATGTACCTAAAATTGCGTAGCGAGACACTGTTGCCAC
TTACACAGTATAACAGGTATCTTGCTCTATATAACAAGTACAAGTATTTCAGTGGAGCCT
TAGATACTACCAGCTATCGTGAAGCAGCTTGCTGCCACTTAGCAAAGGCTCTAAATGACT
TTAGCAACTCAGGTGCTGATGTTCTCTACCAACCACCACAGACATCAATCACTTCTGCTG
TTCTGCAGAGTGGTTTTAGGAAAATGGCATTCCCGTCAGGCAAAGTTGAAGGGTGCATGG
TACAAGTAACCTGTGGAACTACAACTCTTAATGGATTGTGGTTGGATGACACAGTATACT
GTCCAAGACATGTCATTTGCACAGCAGAAGACATGCTTAATCCTAACTATGAAGATCTGC
TCATTCGCAAATCCAACCATAGCTTTCTTGTTCAGGCTGGCAATG----TTCAAC-----
TTCGTGTTATTGGCCATTCTATGCAAAATTGTCTGCTTAGGCTTAAAGTTGATACTTCTA
ACCCTAAGACACCCAAGTATAAATTTGTCCGTATCCAACCTGGTCAAACATTTTCAGTTC
TAGCATGCTACAATGGTTCACCATCTGGT--GTTTATCAGTGTGCCATGAGACCTAATCA
TACCATTAAAGGTTCTTTCCTTAATGGATCATGTGGTAGTGTTGGTTTTAACATTGATTA
TGATTGCGTGTCTTTCTGCTATATGCATCATATGGAGCTTCCAACAGGAGTACACGCTGG
TACTGACTTAGAAGGTAAATTCTATGGTCCATTTGTTGACAGACAAACTGCACAGGCTGC
AGGTACAGACACAACCATAACATTA--AATGTTTTGGCATGGCTGTATGCTGCTGTTATC
AATGGTGATAGGTGGTTTCTTAATAGATTCACCACTACTTTGAATGACTTTAAC------
-CTTGTGGCAATGAAGTACAACTATGAACCT-TTGACACAAGATCATGTTGACATATTGG
GACCTCTTTCTGCTCAAACAGGAATTGCCGTCTTAGATATGTGTGCTGCTTTGAAAG---
-AGCTGCTGCAGAATGGTATGAATGGTCGTACTATCCTTGGTAGCACTATTTTAGAAGAT
GAGTTTACACCATTTGATGTTGTTAGACAATGCTCTGGTGTTACCTTCCAAGGTAAGTTC
AAGAAAATTGTTAAGGGCACTCATCATTGGATGCTTTTAACTTTCTTGACATCACTATTG
ATTCTAGTTCAAAGTACACAGTGGTCACTGTTTTTCTTTGTTTACGAGAATGCTTTCTTG
CCATTTACTCTTGGTATTA-TGGCAATTGCTGCATGTGCTATGCTGCTTGTTAAGCATAA
GCACGCATTCTTGTGCTTGTTTCTGTTACCTTCTCTTGCAACAGTTGCTTACTTTAATAT
GGTCTACATGCCTGCTAGCTGGGTGATGCGTATCATGACATGGCTTGAATTGGCTG-ACA
CTAGCTTGTC--------TGGTTATAGGCT-----TAAGGATTG-TGTT-ATGTATGCTT
CAG-----CTTTAGTTTTGCTTATTCTCATGAC-AGCTCGCACTGTTTATGATGATGCTG
CTAGACGTGTT---TGGACACTGATG-AATGTCATTACACTTGTTTACAAAGTCTACTAT
GGTAATGCTTTAGATCAAGCTATTTCCATGTGGGCCTTAGTTATTTCTGTAACCTCTAAC
TATTCTGGT---GTCGTTACGACTATCATGTTTTTAGCTAGAGCTATAGTGTTTGTGTGT
GTTGAGTATTACCCATTGTTATTTATTACTGGCAACACCTTACAGTGT------------
--ATCATGCTTGTTTATTGT-----TTCTTAGGCTATTGTTGCTGCTGCTACTTTGGCCT
TTTCTGTTTACTCAACCGTTACTTCAGGCTTACTCTTGGTGTTTATGACTACTTGGTCTC
TACACAAGAATTTAGGTATATGAACTCCCAGGGGCTTTTGCCTCCTAAGAGTAGTATTGA
TGCTTTCAAGCTTAACATTAAGTTGTTGGGTATTGGAGGTAAACCATGTATCAAGGTTGC
TACTGTACAGTCTAAAATGTCTGACGTAAAGTGCACATCTGTGGTACTGCTCTCGGTTCT
TCAACA-----ACTTAGAGTAGAGTCATCTTCTAAATTGTGGGCACAATGTGTACAACTC
CACAATGATATTCTTCTTGCAAAAGACACAACTGAAGCTTTCGAGAAGATGGTTTCTCTT
TTGTCTGTTTTGCTATCCATGCAGGGTGCTGTAGACATTAATAGGTTGTGCGAGGAAATG
CTCGATAACCGTGCTACTCTTCAGGCTATTGCTTCAGAATTTAGTTCTTTACCATCATAT
GCCGCTTATGCCACTGCCCAGGAGGCCTATGAGCAGGCTGTAGCTAATGGTGA---TTCT
GAAGCCGTTCTCAAAAAGTTAAAGAAATCTTTGAATGTGGCTAAATCTGAGTTTGACCGT
GATGCTGCCATGCAACGCAAGTTGGAAAAGATGGCAGATCAGGCTATGACCCAAATGTAC
AAACAGGCAAGATCTGAGGACAAGAGGGCAAAAGTAACTAGTGCTATGCAAACAATGCTC
TTCACTATGCTTAGGAAGCTTGATAATGATGCACTTAACAACATTATCTACAATGCGCGT
GATGGTTGTGTTCCACTCAACATCATACCATTGACTACAGCAGCCAAACTCATGGTTGTT
GTCCCTGATTATGGTACCTACAAGAACACTTGTGATGGTAACACCT-------TTACATA
TGCATCTGCACTCTGGGAAATCCAGCAAGTTGT---TGATGCGGATAGCAAGATTGTTCA
ACTTAGTGAAATTAACATGGACAATTCACCAAATTTGGCTTGGCCTCTTATTGTT-ACAG
CTCTAAG--AGCCAACTCAGCTGTTAAACTACAGAATAATGAACTGAGTCCAGTAGCACT
ACGACAGATGTCCTGTG-CGGCTGGTACCACACAAACAGCTTGTACTGATGACAATGCAC
TTGCCTACTATAACAATTCGAAGGGAGGTAGGTTTGTGCTGGCATTACTATCAGACCACC
AAGATCTCAAATGGGCTAGATTCCCTAAGAGTGATGGTACAGGTACAATTTACACAGAAC
TGGAACCACCTTGTAGGTTTGTTACAGACACACCAAAAGGGCCTAAAGTGAAATACTTGT
ACTTCATCAAAGGCTTAAACAACCTAAATAGAGGTATGGTGCTGGGCAGTTTAGCTGCTA
CAGTACGTCTTCAGGCTGGAAATGCTACAGAAGTACCTGCCAATTCA-ACTGTGCTTTCC
TTCTGTGCTTTTGCAGTAGACCCTGCTAAAGCATATAAGGATTACCTAGCAAGTGGAGGA
CAACCAATCACCAACTGTGTGAAGATGTTGTGTACACACACTGGTACAGGACAGGCAATT
ACTGTAACACCAGAAGCTAACATGGACCAAGAGTCCTTTGGTGGTGCTTCATGTTGTCTG
TATTGTAGATGCCACATTGACCATCCAAATCCTAAAGGATTCTGTGACTTGAAAGGTAAG
TACGTCCAAATACCTACCACTTGTGCTAATGACCCAGTGGGTTTTACACTTAGAAACACA
GTCTGTACCGTCTGCGGAATGTGGAAAGGTTATGGCTGTAGTTGTGACCAACTC---CGC
GAACCCTTGATGCAGTCTGCGGATGCATC-AACGTTTTTAAACGGGTTTGCGGTGTAAGT
GCA---GCCCGTCTTACACCGTGCGGCACAGGCACTAGTACTGATGTC-GTCTACAGGGC
-TTTTGATATTTACAAT------GAAAAAGTTGCTGGTTTTGCAAAGTTCCTAAAAACTA
ATTGCTGTCGCTTCCAGGAGAAGGATGAGGAAGGCAATTTATTAGACTCTTACTTTGTAG
TTAAGAGGCATACTATGTCTAACTACCAACATGAAGAGACTATTTATAACTTGGTTAAAG
ATTGTCCAGCGGTTGCTGTCCATGACTTTTTCAAGTTTAGAGTAGATGGTGACATGGTAC
CACATATATCACGTCAGCGTCTAACTAAATACACAATGGCTGATTTAGTCTATGCGCTAC
GTCATTTTGATGAGGGTAATTGTGATACATTAAAAGAAATACTCGTCACATACAATTGCT
GTGATGATGATTATTTCAATAAGAAGGATTGGTATGACTTCGTAGAGAATCCTGACATCT
TACGCGTATATGCTAACTTAGGTGAGCGTGTACGCCAATCATTATTAAAGACTGTACAAT
TCTGCGATGCTATGCGTGATGCAGGCATTGTAGGCGTACTGACATTAGATAATCAGGATC
TTAATGGGAACTGGTACGATTTCGGTGATTTCGTACAAGTAGCACCAGGCTGCGGAGTTC
CTATTGTGGATTCATATTACTCATTGCTGATGCCCATCCTCACTTTGACTAGAGCATTGG
CTGCTGAGTCCCATATGGATGCTGATCTCGCAAAACCACTTATTAAGTGG-GATTTGCTG
AAATATGATTTTACGGAAGAGAGACTTTGTCTCTTCGACCGTTATTTTAAATATTGGGAC
CAGACATACCATCCCAATTGTATTAACTGTTTGGATGATAGGTGTATCCTTCATTGCGCA
AACTTTAATGTGTTATTTTCTACTGTGTTTCCACCTACAA---GTTTTGGACCACTAGTA
AGAAAAATATTTGTAGATGGTGTTCCTTTTGTTGTTTCAACTGGATACCATTTTCGTGAG
TTAGGAGTCGTACATAATCAGGATGTAAACTTACATAGCTCGCGTCTCAGTTTCAAGGAA
CTTTTAGTGTATGCTGCTGATCCAGCTATGCATGCAGCTTCTGGCAATTTATTGCTAGAT
AAACGCACTACATGCTTTTCAGTAGCTGCACTAACAAACAATGTTGCTTTTCAAACTGTC
AAACCCGGTAATTTTAATAAAGACTTTTATGACTTTGCTGTGTCTAAAGGTTTCTTTAAG
GAAGGAAGTTCTGTTGAACTAAAACACTTCTTCTTTGCTCAGGATGGCAACGCTGCTATC
AGTGATTATGACTATTATCGTTATAATCTGCCAACAATGTGTGATATCAGACAACTACTA
TTCGTAGTTGAAGTTGTTGATAAATACTTTGATTGTTACGATGGTGGCTGTATTAATGCC
AACCAAGTAATCGTTAACAATCTGGATAAATCAGCTGGTTTCCCATTTAATAAATGGGGT
AAGGCTAGACTTTATTATGACTCAATGAGTTATGAGGATCAAGATGCACTTTTCGCGTAT
ACTAAGCGTAATGTCATCCCTACTATAACTCAAATGAATCTTAAGTATGCCATTAGTGCA
AAGAATAGAGCTCGCACCGTAGCTGGTGTCTCTATCTGTAGTACTATGACAAATAGACAG
TTTCATCAGAAATTATTGAAGTCAATAGCCGCCACTAGAGGAGCTACTGTGGTAATTGGA
ACAAGCAAGTTTTACGGTGGCTGGCATAATATGTTAAAAACTGTTTACAGTGATGTAGAA
ACTCCACACCTTATGGGTTGGGATTATCCAAAATGTGACAGAGCCATGCCTAACATGCTT
AGGATAATGGCCTCTCTTGTTCTTGCTCGCAAACATAACACTTGCTGTAACTTATCACAC
CGTTTCTACAGGTTAGCTAACGAGTGTGCGCAAGTATTAAGTGAGATGGTCATGTGTGGC
GGCTCACTATATGTTAAACCAGGTGGAACATCATCCGGTGATGCTACAACTGCTTATGCT
AATAGTGTCTTTAACATTTGTCAAGCTGTTACAGCCAATGTAAATGCACTTCTTTCAACT
GATGGTAATAAGATAGCTGACAAGTATGTCCGCAATCTACAACACAGGCTCTATGAGTGT
CTCTATA-GAAATAGGGATGTTGATCATGAATTCGTGGATGAGTTTTACGCTTACCTGCG
TAAACATTTCTCCATGATGATTCTTTCTGATGATGCCGTTGTGTGCTATAACAGTAACTA
TGCGGCTCAAGGTTTAGTAGCTAGCATTAAGAACTTTAAGGCAGTTCTTTATTATCAAAA
TAATGTGTTCATGTCTGAGGCAAAATGTTGGACTGAGACTGACCTTACTAAAGGACCTCA
CGAATTTTGCTCACAGCATACAATGCTAGTTAAACAAGGAGATGATTACGTGTACCTGCC
TTACCCAGATCCATCAAGAATATTAGGCGCAGGCTGTTTTGTCGATGATATTGTCAAAAC
AGATGGTACACTTATGATTGAAAGGTTCGTGTCACTGGCTATTGATGCTTACCCACTTAC
AAAACATCCTAATCAGGAGTATGCTGATGTCTTTCACTTGTATTTACAATACATTAGAAA
GTTACATGATGAGCTTACTGGCCACATGTTGGACATGTATTCCGTAATGCTAACTAATGA
TAACACCTCACGGTACTGGGAACCTGAGTTTTATGAGGCTATGTACACACCACATACAGT
CTTGCAGGCTGTAGGTGCTTGTGTATTGTGCAATTCACAGACTTCACTTCGTTGCGGTGC
CTGTATTAGGAGACCATTCCTATGTTGCAAGTGCTGCTATGACCATGTCATTTCAACATC
ACACAAATTAGTGTTGTCTGTTAATCCCTATGTTTGCAATGCCCCAGGTTGTGATGTCAC
TGATGTGACACAACTGTATCTAGGAGGTATGAGCTATTATTGCAAGTCACATAAGCCTCC
CATTAGTTTTCCATTATGTGCTAATGGTCAGGTTTTTGGTTTATACAAAAACACATGTGT
AGGCAGTGACAATGTCACTGACTTCAATGCGATAGCAACATGTGATTGGACTAATGCTGG
CGATTACATACTTGCCAACACTTGTACTGAGAGACTCAAGCTTTTCGCAGCAGAAACGCT
CAAAGCCACTGAGGAAACATTTAAGCTGTCATATGGTATTGCCACTGTACGCGAAGTACT
CTCTGACAGAGAATTGCATCTTTCATGGGAGGTTGGAAAACCTAGACCACCATTGAACAG
AAACTATGTCTTTACTGGTTACCGTGTAACTAAAAATAGTAAAGTACAGATTGGAGAGTA
CACCTTTGAAAAAGGTGACTATGGTGATGCTGTTGTGTACAGAGGTACTACGACATACAA
GTTGAATGTTGGTGATTACTTTGTGTTGACATCTCACACTGTAATGCCACTTAGTGCACC
TACTCTAGTGCCACAAGAGCACTATGTGAGAATTACTGGCTTGTACCCAACACTCAACAT
CTCAGATGAGTTTTCTAGCAATGTTGCAAATTATCAAAAGGTCGGCATGCAAAAGTACTC
TACACTCCAAGGACCACCTGGTACTGGTAAGAGTCATTTTGCCATCGGACTTGCTCTCTA
TTACCCATCTGCTCGCATAGTGTATACGGCATGCTCTCATGCAGCTGTTGATGCCCTATG
TGAAAAGGCATTAAAATATTTGCCCATAGATAAATGTAGTAGAATCATACCTGCGCGTGC
GCGCGTAGAGTGTTTTGATAAATTCAAAGTGAATTCAACACTAGAACAGTATGTTTTCTG
CACTGTAAATGCATTGCCAGAAACAACTGCTGACATTGTAGTCTTTGATGAAATCTCTAT
GGCTACTAATTATGACTTGAGTGTTGTCAATGCTAGACTTCGTGCAAAACACTACGTCTA
TATTGGCGATCCTGCTCAATTACCAGCCCCCCGCACATTGCTGACTAAAGGCACACTAGA
ACCAGAATATTTTAATTCAGTGTGCAGACTTATGAAAACAATAGGTCCAGACATGTTCCT
TGGAACTTGTCGCCGTTGTCCTGCTGAAATTGTTGACACTGTGAGTGCTTTAGTTTATGA
CAATAAGCTAAAAGCACACAAGGAGAAGTCAGCTCAATGCTTCAAAATGTTCTACAAAGG
TGTTATTACACATGATGTTTCATCTGCAATCAACAGACCTCAAATAGGCGTTGTAAGAGA
ATTTCTTACACGCAATCCTGCTTGGAGAAAAGCTGTTTTTATCTCACCTTATAATTCACA
GAACGCTGTAGCTTCAAAAATCTTAGGATTGCCTACGCAGACTGTTGATTCATCACAGGG
TTCTGAATATGACTATGTCATATTCACACAAACTACTGAAACAGCACACTCTTGTAATGT
CAACCGCTTCAATGTGGCTATCACAAGGGCAAAAATTGGCATTTTGTGCATAATGTCTGA
TAGAGATCTTTATGACAAACTGCAATTTACAAGTCTAGAAATACCACGTCGCAATGTGGC
TACATTACAAG-------CAGAAAATGTAACTGGACTTTTTAAGGACTGTAGTAAGATCA
TTACTGGTCTTCATCCTACACAGGCACCTACACACCTCAGCGTTGATATAAAGTTCAAGA
C---TGAAGGATTATGTGTTGACATACCAGGCATACCAAAGGACATGACCTACCGTAGAC
TCATCTCTATGATGGGTTTCAAAATGAATTACCAAGTCAATGGTTACCCTCATATGTTTA
TCACCCGCGAAGAAGCTATTCGTCACGTTCGTGCGTGGATTGGCTTTGATGTAGAGGGCT
GTCATGCAACTAGAGATGCTGTGGGTACTAACCTACCTCTCCAGCTAGGATTTTCTACAG
GTGTTAACTTAGTAGCTGTACCGACTGGTTATGTTGACACTGAAAATAACACAGAATTCA
CCAGAGTTAATGCAAAACCTCCACCAGGTGACCAGTTTAAACATCTTATACCACTCATGT
ATAAAGGCTTGCCCTGGAATGTAGTGCGTATTAAGATAGTACAAATGCTCAGTGATACAC
TGAAAGGATTGTCAGACAGAGTCGTGTTCGTCCTTTGGGCGCATGGCTTTGAGCTTACAT
CAATGAAGTATTTTGTCAAGATTGGACCTGAAAGAACGTGTTGTCTGTGTGACAAACGTG
CAACTTGCTTTTCTACTTCATCAGATACTTATGCCTGCTGGAATCATTCTGTGGGTTTTG
ACTATGTCTATAACCCATTTATGATTGATGTTCAGCAGTGGGGCTTTACGGGTAACCTTC
AGAGTAACCATGACCAACATTGCCAGGTACATGGAAATGCACATGTGGCTAGTTGTGATG
CTATCATGACTAGATGTTTAGCAGTCCATGAGTGCTTTGTTAAGCGCGTTGATTGGTCTG
TTGAATACCCTATTATAGGAGATGAACTGAGGGTTAATTCTGCTTGCAGAAAAGTACAAC
ACATGGTTGTGAAGTCTGCATTGCTTGCTGATAAGTTTCCAGTTCTTCATGACATTGGAA
ATCCAAAGGCTATCAAGTGTGTGCCTCAGGCTGAAGTAGAATGGAAGTTCTACGATGCTC
AGCCATGTAGTGACAAAGCTTACAAAATAGAGGAACTCTTCTATTCTTATGCTACACATC
ACGATAAATTCACTGATGGTGTTTGTTTGTTTTGGAATTGTAACGTTGATCGTTACCCAG
CCAATGCAATTGTGTGTAGGTTTGACACAAGAGTCTTGTCAAACTTGAACTTACCAGGCT
GTGATGGTGGTAGTTTGTATGTGAATAAGCATGCATTCCACACTCCAGCTTTCGATAAAA
GTGCATTTACTAATTTAAAGCAATTGCCTTTCTTTTACTATTCTGATAGTCCTTGTGAGT
CTCATGGCAAACAAGTAGTGTCG-----GATATTGATTATGTTCCACTCAAATCTGCTAC
GTGTATTACACGATGCAATTTGGGTGGTGCTGTTTGCAGACACCATGCAAATGAGTACCG
ACAGTACTTGGATGCATATAATATGATGATTTCTGCTGGATTTAGCCTATGGATTTACAA
ACAATTTGATACTTATAACCTGTGGAATACATTTACCAGGTTACAGAGTTTAGAAAATGT
GGCTTATAATGTTGTTAATAAAGGACACTTTGATGGACACGCCGGCGAAGCACCTGTTTC
CATCATTAATAATGCTGTTTACACAAAGGTAGATGGTATTGATGTGGAGATCTTTGAAAA
TAAGACAACACTTCCTGTTAATGTTGCATTTGAGCTTTGGGCTAAGCGTAACATTAAACC
AGTGCCAGAGATTAAGATACTCAATAATTTGGGTGTTGATA-TCGCTGCTAATACTGTAA
TCTGGGACTACAAAAGAGAAGCCCCAGCACATGTAT---------CTACAATAGGTGTCT
GCACAATGACTGACATTGCCAAGAAACCTACTGAGAGTGCTTGTTCTTCACTTACTGTCT
TGTTTGATGGTAGAGTGGAAGGACAGGTAGACCTTTTTAGAAACGCCCGTAATGGTGTTT
TAATAACAGAAGGTTCAGTCAAAGGTCTAACACCTT----CAAAGGGACCAGCACAAGCT
AGCGTCAATGG----------------AGTCACATTAATTGGAGAATCAGTAAAAACACA
GTTTAACTACTTTAAGAAAGTAGACGGCATTATTCAACAGTTGCCTGAAACCTACTT-TA
CTCAGAGCAGAGACTTAGAGGATTTTAAGCCCAGATCACAAATGGAAACTGACTTTCTCG
AGCTCGCTATGGATGAATTCATACAGCGATATAAGCTCGAGGGCTATGCCTTCGAACACA
TCGTTTATGGAGATTTCAGTCATGGACAACTTGGCGGTCTTCATTTAATGATAGGCTTAG
CCAAGCGCTCACAAGATTCACCACTTAAATTAGAGGATTTTATCCCTATGGACAGCACAG
TGA---AAAATTACTTCATAACAGATGCGCAAACAGGTTCATCAAAATGTGTGTGTTCTG
TGATTGATCTTTTACTTGATGACTTTGTCGAGATAATAAAGTCACAAGATTTGTCAGTGA
TTTCAAAAGTGGTCAAGGTTACAATTGACTATGCTGAAATTTCATTCATGCTTTGGTGTA
AGGATGGACATGTTGAAACCTTCTACCCAAAACTACAAGCAAGTCAAGCGTGGCAACCAG
GTGTTGCGATGCCTAACTTGTACAAGATGCAAAGAATGCTTCTTGAAAAGTGTGACCTTC
AGAATTATGGTGAAAATGCTGTTATACCAAAAGGAATAATGATGAATGTCGCAAAGTATA
CTCAACTGTGTCAATACTTAAATACACTTACTTTAGCTGTACCCTACAACATGAGAGTTA
TTCACTTTGGTGCTGGCTCTGATAAAGGAGTTGCACCAGGTACAGCTGTACTCAGACAAT
GGTTGCCAACTGGCACACTACTTGTCGATTCAGATCTTAATGACTTCGTCTCCGACGCAG
ATTCTACTTTAATTGGAGACTGTGCAACAGTACATA-CGGCTAATAAATGGGACCTTATT
ATTAGCGATATGTATGACCCTAGGACCAAACATGTGACAAAAGAGAATGACTCTAAAGAA
GGGTTTTTCACTTATCTGTGTGGATTTATAAAGCAAAAACTAGCCCTGGGTGGTTCTATA
GCTGTAAAGATAACAGAGCATTCTTGGAATGCTGACCTTTACAAGCTTATGGGCCATTTC
TCATGGTGGACAGCTTTTGTTACAAATGTAAATGCATCATCATCGGAAGCATTTTTAATT
GGGGCTAACTATCTTGGCAAGCCGAAGGAACAAATTGATGGCTATACCATGCATGCTAAC
TACATTTTCTGGAGGAACACAAATCCTATCCAGTTGTCTTCCTATTCACTCTTTGACATG
AGCAAATTTCCTCTTAAATTAAGAGGAACTGCTGTAATGTCTCTTAAGGAGAATCAAATC
AATGATATGATTTATTCTCTTCTGGAAAAAGGTAGGCTTATCATTAGAGAAAACAACAGA
GTTGTGGTTTCAAGTGATATTCTTGTTAACAACTAAACGAAC-ATGTTTATTTTCTTATT
ATTTCTTACTCTCACTAGTGGTAGTGACCTTGACCGGTGCACCACTTTTGATGATGTTCA
AGCTCCTAATTACACTCAACATA----CTTCATCTATGAGGGGGGTTTACTATCCTGATG
AAATT--------TTTAGATCAGACACTCTTTATTTAACTCAGGATTTATTTCTTCCATT
TTATTCTAATGTTACAGGGTTTCATACTATTAATC---------------ATACG-----
-------TTTGACAACCCTGTCATACCTTTTAAGGATGGTATTTATTTTGCTGCCACAGA
GAAATCAAATGTTGTCCGTGGTTGGGTTTTTGGTTCTACCATGAACAACAAGTCACAGTC
GG-------TGATTATTATTAACAATTCTACTAATGTTGTTATACG-AGCATGTAACTTT
GAATTGTGTGACAACCCTTTCTTTGTTGTTTCTAAACCCATGGGT---------------
---ACACAGACA-C--------------ATACTATGATATTCGATAATGCATTTAATTGC
ACTTTCGAGTACATATCTGATGCCTTTTCGCTTGATGT---TTCAGAAAAGTCAGGTAAT
T-------------TTAAACACTTACGAGAGTTTGTGTT--------TAAAAATAAAGAT
G---------GGTTTCTCTATGTTTATAAGGGCTA-------TCAACCTATAGATGTAGT
TCGTGATCTACCTTC---------------TGGTTTTAACACTTTGAAACCTAT------
------------------------------------------------TTTTAAGTTGCC
TCTTGGTAT-----TAAGATTACAAATT----TTAGAGCCATTCTTACAGCCTTTTCACC
TGCTCAAGGCACTTGGGGCACGTCAGC--------------------------TGCAGCC
TATTTTGTTGGCTATTTAAAGCCAACTACATTTATGCTCAAGTATGATGAAAATGGTACA
AT-CACAGATGCTGTTGATTGTTCTCAAAATCCACTTGCTGAACTCAAATGCTCTGTTAA
GAGCTTTGAGATTGACAAAGGAATTTACCAGACCTCTAATTTCAGGGTTGTTCCCTCAGG
AGACGTTGTGA-----------------------GATTCCCTAAT---------------
-----------------ATTACAAACTTGTGTCCTTT-----TGGAGAGGTTTTTAATGC
TACTAAATTCCCTTCTGTCTATGCATGGGAGAGG------------AAAAGAATTTCTAA
TTGT-GTTGCTGATTACT-CTGTGCTCTAC-AACTCAACATCTTTTTCAACCTTTAAGTG
CTATGGCGTTTCTGCCACTAAGTTGAATG--ATCTTTGCTTCTCCAATGTCTATGCAGAT
TCTTTTGTAGTCAAGGGAGATGATGTAAGACAAAT--------------AGCGCCAGGAC
AAACTGGTGTTATTGCTGA---------------TTATAATTATAAAT------------
TGCCAGATGATTTCATGGGTTGTGTCCTTGCTTG-GAATACTAGGAACATTGATGCTACT
TCAACTGGTAATTATAATTATAAATATAGGTATCTTAGACATGGCAAGCTTAGGCCCTTT
GAGAGAGACATATCTAATGTGCCTTTCTCTCCT---GATGGCAAACCTTGCACCCCACCT
GCTCCTA------ATTGTTATTGGCCATTAAGAGGT------------------------
---------------TATGGTTTTTACACCACTAGTGGCATTGGCTACCAACCTTACA-G
AGTTGTAGTACTTTCTTTTGAACTTTTAAATGCACC----------------GGCCACGG
TTTG----TGGACCAAAATTATCCACTGACCTTATTAAGAACCAGTGTGTCAATTTTAAT
TTTAATGGACTCACTGGTACTGGTGTGTT---AACTCCTTCTTCAAAGAGATTTCAACCA
TTTCAACAATTTGGCCGTGATGTTTCTGATTTCACTGATTCCGTTCGAGATCCTAAAACA
TCTGAAATATTAGACATTTCACCTTGCTCTTTTGGGGGTGTAAGTGT-------------
--------AATTACACCTGGAACAAATGCTTCATCTGAAGTTGCTGTTCTATATCAAGAT
GTTAACTGCACTGATGTTTCTACATTAATTCATGCAGAACAACTCACACCAGCTTGGCGC
ATATATTCTACTGGAAACAATGTATTCCAGACTCAAGCAGGCTGTCTTATAGGAGCTGAG
CATGTCGACACTTCTT---------ATGAGTGCGACATTCCTATTGGAGCTGGCATTTGT
GCTAGTTACCATACAGTTTCTTCAT------------TACGTAGTACTAGCCAAAAATCT
ATT----GTGGCTTATACTATGTCTTTAGGTGCTGATAGTTCAATTGCTTACTCTAAT-A
ACACCATTGC-----------------TATACCTACTAACTTTTCAATTAGCATTACTAC
AGAAGTAATGCCTGTTTCTATGGCTAAAACCTCCGTAGATTGTAATATGTACATCTGCGG
AGATTCTACTGAATGTGCTAATTTGCTTCTCCAATATGGTAGCTTTTGCAGACAACTAAA
TCGTGCACTCTCAGGTATTGCTGCTGAACAGGATCGCAACACACGTGAAGTGTTCGTTCA
AGTCAAACAAATGTACAAAACCCCAACTTTGAAAGATTTTGGTGGT---TTTAATTTTTC
ACAAATATTACCTGACCCT--------------CTAAAGCCAACTAAGAGGTCTTTTATT
GAGGACTTGCTCTTTAATAAGGTGACACTCGCTGATGCTGGCTTCATGAAGCAATATGGC
GAATGCCT------AGGTGATATTAATGCTAGAGATCTCATTTGTGCGCAGAAGTTCAAT
GGACTTACAGTGTTGCCACCTCTGCTCACTGATGATATGATTGCTGCCTACACTGCTGCT
CTAGTTAGT-GGTACTGCCACTGCTGGATGGACATTTGGTGCTGGCGCTGCTCTTCAA--
ATACCTTTTGCTATGCAAATGGCATATAGGTTCAATGGCATTGGAGTTACCCAAAATGTT
CTCTATGAGAACCAAAAACAAATCGCCAACCAATTTAACAAGGCGATTAGTCAAATTCAA
GAATCACTTACAACAACATCAACTGCATTGGGCAAGCTGCAAGACGTTGTTAACCAGAAT
GCTCAAGCATTAAACACACTTGTTAAACAACTTAGCTCTAATTTTGGTGCAATTTCAAGT
GTGCTAAATGATATCCTTTCGCGACTTGATAAAGTCGAGGCGGAGGTACAAATTGACAGG
TTAATTACAGGCAGACTTCAAAGCCTTCAAACCTATGTAACACAACAACTAATCAGGGCT
GCTGAAATCAGGG----CTTCTGCTAATCTTGCTGCTACTAAAATGTCTGAGTGTGTTCT
TGGACAATCAAAAAGAGTTGACTTTTGCGGAAAGGGCTACCACCTTATGTCCTTCCCACA
AGCAGCCCCGCATGGTGTTGTCTTCCTACATGTCACGTATGTGCCATCCCAG-GAGAGGA
ACTTCACCACAGCGCCAGCAATTTGTCATGAAGGCAAAGCATACT----------TCCCT
CGTGAAGGTGTTTTTGT---GTTTAGTGGCAC--------TTCTTGGTTTATTACACAGA
GGA----ACTTCTTTTCTCCACAAATAATTACTACAGACAATAC---ATTTGTCTC-AGG
AAATTGTGATGTCGTTATTGGCATCATTAACAACACAGTTTATGATCCTCT--GCAAC--
--CTGAGCTTGACTCATTCAAAGAAGAGCTGGACAAGTACTTCAAAAATCATA-CATCAC
CAGATGTTGATCTTGGCGACATTTCAGGCATTAACGCTTCTGTCGTCAACATT--CAAGA
AGAAATTGACCGCCTCAATGAGGTCGCTAAAAATTTAAATGAATCACTCATCGACCTTCA
AGAATTGGGAAAATATGAGCAATATATTAAATGGCCTTGGTATGTTTGGCTCGGCTTCAT
TGCTGGACTAATTGCCATCGTCATG---GTTACAATCTTGCTTTGTTGCATGACTAGTTG
TTGC---AGTTGC---------CTCAAGGGTGCATGCTCTTGTGGTTCTTGCTGCAAGTT
TGATGAGGATGACTCTGAGCCAGTTCTCAAGGGTGTCAAATTACATTACACATAAACGAA
CTT-ATGGATTTGTTTATGAGAATTTTTACTCTTGGATCAATTACTGCACAGCCAGTAAA
AATTGACAATGCTTCTCATGCAAGTACTGTTCGTGCTACAGCAACGATACCGCTACAAGC
-CTCACTCCCTTTCGGATGGCTTGTTATTGGCGTTGCA--TTTCTTGCTGTTTTTCAGAG
CGCTACCAAAATAAT-----TGCGCTCAATAAAAGATGGCAGCTAG-----CCCTTTATA
AGGGCTTCCAGTTCATTAGCAATTTACTGCTGCTATTTGTTA--CCATCTATTCACATCT
TTTGCTTGT-----------CGCTGCAGGTATGGAGGCGCAATTTTTGTACCTCTATGCC
TTGATATATT------TTCTACAATGC---------------ATCAACGCAGGTAGAATT
ATTATGAGATGTTGGCT-----TTGTTGGAAGTGCAAATCCAAGAACCCATTACTTTATG
AAGCCAACTACTTTGTTTGCTGGCACACACATAACTATGACTACTGTATACCATATAACA
GTGTCACAGATACAATTGTCGTTACTGAAGGTGACGGCATTTCAACACCAAAACTCAAAG
AAGACT--ACCAAATTGGTGGTTATTCTGAGGATAGGCACTCAGGTGT----TAAAGACT
ATGTCGTTGTACATGGCTATTTCACCGAAGTTTACTACCAGCTTGAGTCTACACAAATTA
CTACAGACACTGGTATTGAAAATGCTACATTCTTCATCTTTAACAAGCT------TGTTA
AAGA---CCCACCGAATGTGCAAATACACACAATCGACGGCTCTTCAGGAGTTGCTAATC
CAGCA---------ATGGATCCAATTTATGA--TGAGCCGACGACGACTACTAGCGTGCC
TTTGTAAGCAC-----AAGAAAGTGAGTACGAACTTATG--TACTCATTCGTTTCGGAAG
A---------AACAGGTACGTTAATAGTTAATAGCGTACTTCT---------TTTTCTTG
CTTTCGTGGTATTCTTGC--------------TAGTCACACTAGCCATCCTTACTGCGCT
TCGATTGTGTGCGTACTGCTGCAA-----TATTGT--TAACGTGAGTTTAGTAAAACCAA
CGGTTTACGTCTA---------CTCGCGTGTTAAAAATCTGAACTCTTCTGAAGGAGTTC
CTGATCTTCTGGTCTAAACGAACTAACTATTATTATTA----TTCTGTTTGGAACTT---
---------TAACATTGCTTATCATGGCAGAC---AACAGTACTATTAC-CGTTGAGGAG
CTTAAGCAACTCCTGGAACAATGGAACCTAGTAATAGGTTTCCTATTCCTAG---CCTGG
ATTATGTTACT--------------------------ACAATTTGCCTATTCTAATCGGA
ACAGGTTTTTGTACATAATAAAGCTTGTTTTC---CTCTGGCTCTTGTGG----------
-------------------CCAGTAACACTTGC------TTGCTTTGTGCTTGCTG----
--CTGTCTACAGAATTAATTGGGTGACTGGCGGGATTGCGATTGCAATGGCT--------
-TGTATTGT--------------------------AGGCTTGATGTGGC-----------
--------TTAGCTACTTCGTTGCTTCCTTCAGGCTGTTTGC------TCGTACCCGCTC
AATGTGGTCAT--TCAACCCAGAAA----CAAACATTCTTCTCAATGTGCCTCTCCGGGG
GACAATTGTGACCAGACCGCTCATGGAAAGTGAACTTGTCATTG----GTGCTGTGATCA
TTCGTGGTCACTTGCGAATGGCCGGACACTCCCTAGGGCGCTGTGACATTA---------
----AGGACCTGCCAAAAG--AGATCACTGTGGCTACATCACGAACGCTTTCTTATTACA
AATTAGG---AGCGTCGCAGCGTGTAGGCACTGATTCAGGTTTTGCTGCATACAACCGCT
----------------------ACCGTATTGGAAACTATAAATTAAAT------ACAGAC
CACGCCGGTAGCAACGACAATATTGCTTTGCTAGTACAGTAAGTGACAACAGATGTTTCA
TCTTGTTGACTTCCAGGTTACAATAGCAGAGATATTGATTATCATTATGAGGACTTT---
----CAGGATTGCTATTTGGAATCT------TGACGTTATAATAAGTTCAATAGTGGGAC
AATTATTTAAGCCTCTAACTAAGAAGAATTATTCGGAGTTAGATGATGAAGAACCTATGG
AGTTAGATTAT------CCATAAAACGAACATGAAAATTATTCTCTTCCTGACA-----T
TGATTGTATTTACATCTTGCGAGCTATATCACTATCAGGAGTGTGTTAG---AGGTACGA
CTGTACTACTAAAA----GAACCTTGCCCATCAGGAACATACGAGGGCAATTCACCATTT
CACCCTCTTGCTGA-------TAATAAATTTGCAC-TAACTTGCACTAGCACACACTTTG
CTTTTGCTTG---TGCTGACGGTACTCGACAC----ACCTATCAGCTGCGTGCAAGATCA
GTTTCACCAAAACTTTTCATCAGACAAGAGGAGGTTCAACAA-----GAGCTCTACTCGC
CACTTTTTCTCATTGTTGCTGCTCTAGTATTTTTA---ATACTTTGCTTCACCATTAAGA
GAAAGACAGAATGAATGAGCTCACTTTAATTGACTTCTATTTGTGCTTTTTAGCC--TTT
CTGCTATTCC-----TTGTTTTAATAATGCTTATTATATTTTGGTTTTCACTCGAAATCC
AG-GATCTAGAAGAACCTTGTACCAAAGTCTAAACGAACATGAAACTTCTCATTGTTTT-
-GACTTGTA-TTTCTCTATGCAGT--TGCATACGCACTGTAGTAC-----AGCGCTGTGC
ATCTAATA------AACCTCATGTGCTTGAAGATCCTTGTCCTACTGGTTACCA-ACCTG
AATGGAATATAAGGTACAAAACTAGGGGTAATACTTATAGC--ACTGCTTGGCTTTGTGC
TCTAGG-------------AAAGGTTTTACCT-TTTCATAGA-----TGGC----ACACT
ATGGTTCAAACATGCACACCTAATGTTACTATCAACTGTCAAGATCCAGCTGGTGGTGCG
CTTATAGCTAGGTGTTGGTACCTTCATGAAGGTCACCAAACTGCTGCATTTAGAGACGTA
CTTGTTGTTTTAAA-------TAAACGAACAAATTAAAATGTCTGA--------TAATGG
ACCCCAATCAAACCAACGTAGTGCCCCCCGC-------------ATTACATTTGGTGGAC
CTACAGATTCAACTGACAACAAC------CAGAATGGAGGACGCAATGGGGCAAGGCCAA
AACAGCGCCGACCCCAAGGTTTACCCAATAATACTGCGTCTTGGTTCACAGCTCTCACTC
AGCATGGCAAGGAGGAACTTAGATTCCCTCGAGGCCAGGGCGTTCCAATCAACACCAATA
GTGGTCCAGATGACCAAATTGGCTACTACCGAAGAGCTACCCGACGAGTTCGTGGTGGTG
ACGGCAAAATGAAAGAGCTCAGCCCCAGATGGTACTTCTATTACCTAGGAACTGGCCCAG
AAGCTTCACTTCCCTACGGCGCTAACAAAGAAGGCATCGTATGGGTTGCAACTGAGGGAG
CCTTGAATACACCCAAAGACCACATTGGCACCCGCAATCCTAATAACAATGCTGCTACCG
TGCTACAACTTCCTCAAGGAACAACATTGCCAAAAGGCTTCTACGCAGAGGGAAGCAGAG
GCGGCAGTCAAGCCTCTTCTCGCTCCTCATCACGTAGTCGCGG-------------TAAT
TCAAGAAATTCAACTCCTGGCAGCAGTA---GGGGAAATTCTCCTG------CTCGAATG
GCTAGCGGAGGTGGTGAAACTGCCCTCGCGCTATTGCTGCTAGACAGATTGAACCAGCTT
GAGAGCAAAGTTTCTGGTAAAGGCCAACAACAACAAGGCCAAACTGTCACTAAGAAATCT
GCTGCTGAGGCATCTAAAAAGCCTCGCCAAAAACGTACTGCCACAAAACAGTACAACGTC
ACTCAAGCATTTGGGAGACGTGGTCCAGAACAAACCCAAGGAAATTTCGGGGACCAAGAC
CTAATCAGACAAGGAACTGATTACAAACAGTGGCCGCAAATTGCACAATTTGCTCCAAGT
GCCTCTGCATTCTTTGGAATGTCACGCATTGGCATGGAAGTCACACCTTCGG--------
GAACATGGCTGACT----------------TATCATGGAGCCATTAAATTGGATGACAAA
GATCCACAATTCAAAGACAACGTCATACTGCTGAACAAGCACATTGACGCATACAAAACA
TTCCCACCAACAGAGCCTAAAAAGGACAAAAAGAAAAAGACTGATGAAGCTCAGCCTTTG
CCGCAGAGACAAAAGAAGCAGCCCACT--GTGACTCTTCTTC--------CTGCGGCTGA
CATGGATGATTTCTCCAGACAACTTCAAAATTCCATGAGTGGAGCTTCTGCTGATTCAAC
T-CAGGCATAAACACTCGTGATGACCACACAAGGCAG-ATGGGCTATGTAAACGT-----
TTTCGCAATTCCGT-TTACGATACATAGTCTACTCTTGTGCAGAATGAATTC---TCGTA
ACTAAACAGCACAAGTAGGTTTAGTTAAC---TTTAATCTCACATAGCAATCTTTAATCA
A--TGTGTAACATTAGGGAGGACTTGAAAGAGCCACCACATTTTCATCGAGGCCACGCGG
AGTACGATCGAGGGTACAGTGAATAATGCTAGGGAGAGCTGCCTATATGGAAGAGCCCTA
ATGTGTAAAAT-TAATTTTAGTAGTGCTATCCCCATGTGATTTTAATAGCTTC-------
TTAGGAGAATC-----------------------------------
>AY297028.1 SARS coronavirus ZJ01, complete genome
---------------------CCTACCCAGG--AAAAGCCAACCAAC-CTCGATCTCTTG
TAGATCTGTTCTCTAAACGAACTTTAAAA-------------------------------
--TCTG-------TGTAGCTGTCGCTCGGCTGCATGCCT----AGTGCACCTACGC----
-----AGTATAAACAATAATAAATTTTACTGTCGTTGACAAGAAACGAGTAACTCGTCCC
TCTTCTGCAGACTGCTTACGGTTTCGTCCGTGTTGCAGTCGATCATCAGCATACC-TAGG
TTTCGT-CCGGGTGTGACCGAAAGGTAAGATG-GAGAGCCTTGTTCTTGGTG----TCAA
CGAGAAAACACACGTCCAACTCAGTTTGCCTGTCCTTCAGGTTAGAGACGTGCTAGTGCG
TGGCTTCGGGGACTCTGTGGAAGAGGCCCTATCGGAGGCACGTGAACACCTCAAAAATGG
CACTTGTGGTCTAGTAGAGCTGGAAAAAGGCGTACTGCCCCAGCTTGA---ACAGCCCTA
TGTGTGCATTAAAC-GTTCTGATGCCTAAAGCACCTATCACGGCCACAAGG-----TCGT
TGAG-------CTGGTTGCAGAAATGGAC-----GGCATTCAGTACGGTCGTAGC-----
-------------------GGTATAACACTG---------------GGAGTACTCGTGCC
ACATGTGGGCGAAACCCCAATTGCATACCGCAATGTTCTTCTTCGTAAGAACGGTAATAA
GGGAGCCGGTGGTCATAGCTATGGC-------------ATCGATCTAAAGTCTTATGACT
TAGGT-----GACGAGCTTGGCACTGATCCCATTGAAGATTATGAACAAAACTGGAACAC
TAAGC---ATGGCAGTGGTGCACTCCGTG------AACTCACTCGTGAGCTCAATGGAGG
TGCAGTCACTCGCTATGTCGACAACAATTTCTGTGGCCCA-GATGGG--TACCCTCTTGA
TTG-CATCAAA---GATTTTCTCGCACGCGCGGGCAAGTCAATGTGCACTCTTTCCGAAC
AACTTGATTACATCGAGTCGAAGAGAGGTGTCTACTG------CTGCCGTGACCATGAGC
ATGAAATTGCCTGGTTCACTGAGCGCTCTG------------------------ATAAGA
GCTACGAGCACCAGACACCCTTCGAAATTAAGAGTGCCAAGAAATTTGACACTTTCAAAG
GGGAATGCCCAAAGTTTGTGTTTCCTCTTAACTCAAAAGTCAAAGTCA---TTCAACCAC
GTGTTGAAAAGAAAAAGAC---TGAGGGTTTCATGGGGCGTATACGCTCTGTGTACCCTG
TTGCATCTCCACAGGAGTGTAACA-ATATGCACTTGTCTACCTTGATGAAATGTAATCAT
TGCGATGAAGTTTCATGGCAGACGTGCGACTTTCTGAAAG---CCACTTGTGAACATTGT
GGCACTGAAAATTTAGTTATTGA-----AGGACCTACTACATGTGGGTACCTACCTACTA
ATGCTGTAGTGAAAATGCCATGTCCTGCCTGTMAAGACCCAGAGATTGGACCTGAGCATA
GTGTTGCAGATTATCACAACCACTCAA------ACATTGAAACTCGACTCCGCAAGGGAG
GTAGGACTAGATGT------------------------TTTGGAGGCTGTGTGTTTGCCT
ATGTTGGCTGCTATAATAAGCGTGCCTACTGGGTTCCTCGTGCTAGTGCTGATAT-----
-------TGGCTCAGGCCATACTGGCATTACTGG---TGACAATGTGGAGACCTTGAATG
--AGGATCTCCTTGAGATACTGAGTCGTGAACGTGTTAACA-----TTAACATTGTTGGC
GATTTTCATTTGAATGAAGAGGTTGCCATCATTTTGGCATCTTTCTCTGCTTCTACAAGT
GCCTTTATTGACACTATAAAGAGTCTTGATTACAAGTCTTTCAAAACCATTGTTGAGTCC
TGCGGTAACTATAA------AGTTACCAAGGGAAAGCCCGTAAAAGGTGCTTGGAACATT
GGACA---------ACAGAGATCAGTTTTAACACCACTGTGTGGTTTTCCCTCACAGGCT
GCTGGTGTTATCAGATCAATTTTTGCGCGCACACTTGATGCAGCAAACCACTCAATTCCT
GATTTGCAA-------AGAGCAGCTGTCACCATACTTGATGGTATTTCTGAACAGTCATT
ACGTCTTGTCGACGCCATGGTTTATACTTCAGACCTGCTCACCAACAGTGTCATTATT--
ATGGCATATGTAACTGGTGGTCTTGTACAACAGACTTCTCAGTGGTTGTCTAATCTTTTG
GGCACTACTGTTGAAAAACTCAGGCCTATCTTTGAATGGATTGAGGCGAAACTTAGTGCA
GGAGTTGAATTTCTCAAGGATGCTTGGGAGATTCTCAAATTTCTCATTACAGGTGTTTTT
GACATCGTCAAGGGTCAAATACAGGTTGCTTCAGATAACATCAAGGATTGTGTAAAATGC
TTCATTGATGT-----TGTTAACA------AGGCACTCGAAATGTGCATTGATCAAGTCA
CTA---TCGCTGGCGCAAAGTTGCGATCACTCAACTTAGG--TGAAGTCTTCATCGCTCA
AAGCAAGG-----------GACTTTACCGTCAGTG-TATA------CGTGGCAAGGAGCA
GCTGCAACTACTCATGCCTCTTAAGGCACCAAAAGAAGTAACCTTTCTTG--------AA
GGTGATTCACATGACACAGTACTTACCTCTGAGGAGGTTGTTCTCAAGAACGGTGAACT-
----CGAAGCACTCGAGAC-------GCCCGTTGATAGCTTCACAAA-------------
-----------------TGGAGCTATCG------------TTGGCACACCAGTCTGTGT-
------------AAATGGCC--TCATGCTCTTAGAGATTAAGGA--------------CA
AAGAACAATACTG---CGCATTGTCTCCTGGTT----TACTGGCTA-----CAAACAATG
TCTTTCGCTTAAAAGGGGGTGCACCAATTAAAGGTGTAACCTTTGGAGAAGATACTGTTT
GGGAAGTTCAAGGTTACAAGAA-TGTGAGAATCACATTTGAGCTTGATGAACGTGTTGAC
AAAGTGCTTAATGAAAAGTGCTCTGTCTACACTGTTGAATCCGGTACCGAAGTTACTGAG
TTTGCATGTGTTGTAGCAGAGGCTGTTGTGAAGACTTTACAACCAGTTTCTGATCTCCTT
ACCAACAT---------------------GGGTATTGATCTTGATGAGTGGAGTGTAGCT
ACATTCTACTTATTTGATGATGCTGGTGAAGAAAACTTTTCATCACGTATGTATTGTTCC
TTTTACCCTCCAGA---TGAGGAA---------GAAGAGGACGATGCAGAGTGTGAGGAA
GA------AGAA------ATTGATGAAACCTGTGAACATGAGTACGGTACAGAGGATGAT
TATCAAGGTCTCCCTCTGGAATTTGGTGCCTCAGC---TGAAACAGTTCGAGTTGAGGAA
---GAAG------------------AAGAGGAAGACTGGCTGGATGATACTACTGAGCAA
------------------------------------------------------------
---------------TCAGAGATTGAGCCAGAACCAGAACCTACACCT------------
---------GAAGAACCAGTTAATCAGTTTACT---------------------------
----------GGTTATTTAAAA--CTTACTG------------------------ACAAT
GTTGCCATTAAATGTGTTGACATCGT------TAAGGAGGCACAAAGTGCTAATC-CTAT
GGTGATT--------GTAAATGCTGCTAACATACACCTGAAACATGGTGGTGGTGTAGCA
GGTGCACTCAACAAGGCAACCAATGGTGCCATGCAAAAGGAGAGTGATGATT-ACATTAA
GCTAAATGGCCCTCTTACAGTAGGAGGGTCTTGTTTGCTTTCTGGACATAATCTTGCTAA
GAAGTGTCTGCATGTTGTTGGACCTAACCTAAATGCAGGTGAGGACATCCAGCTTCTTAA
GGCAGCATATGAAAATTTCAATTCACAGGACATCTTACTTGCACCATTGTTGTCAGCAGG
CATATTTGGTGCTAAACCACTTCAGTCTTTACAAGTGTGCGTGCAGACGGTTCGTACACA
GGTTTATATTGCAGTCAATGACAAAGCTCTTTATGAGCAGGTTGTCATGGATTATCTTGA
TAACCTGAAGCCTAGA---------------------GTGGAAGCACCTAAACAAGAGGA
GCCACCAAACACAGAAGATT--------------------------------CCAAAACT
GA-GGAGAAATCTGTCGTACAGAAGCCTGTCGATGTGAAGCCAAAAATTAAGGCCTG--C
ATTGATGAGGTTACC-ACAACACTGGAAGAAACTAAGTTTCTTACCAATAAGTTACTCTT
GTTTGCTGATATCAATGGTAAGCTTTACCATGATTCTCAGAACATGCTTAGAGGTGAAGA
TATGTCTTTCCTTGAGAAGGATGCACCTTACATGGTAGGTGATGTTATCA--------CT
AGTGGTGATATCACTTGTGTTGTAATACCCTCCAAAAAGGCTGGTGGCACTACTGAGATG
CTCTCAAGAGCTTTGAAGAAAGTGCCAGTTGATGAGTATATAACCACGTACCCTGGACAA
GGATGTGCTGGTTATACACTTGAGGAAGCTAAGACTGCTCTTAAGAAATGCAAATCTGCA
TTTTATGTACTACCTTCAGAAGCACCTAATGCTAAGGAAGAGATTCTAGGAACTGTATCC
TGGAAT-TTGAGAGAAATGCTTGCTCATGCTGAAGAGACAAGAAAATTAATGCCTATATG
CATGGATGTTAGAGCCATAATGGCAACCATCCAACGTAAGTATAAAGGAATTAAAATTCA
AGAGGGCATCGTTGACTATGGTGTCCGATTCTTCTTTTATACTAGTAAAGAGCCTGTAGC
TTCTATTATTACGAAGCTGAACTCTCTAAATGAGCCGCTTGTCACAATGCCAATTGGTTA
TGTGACACATGGTTTTAATCTTGAAGAGGCTGCGCGCTGTATGCGTTCTCTTAAAGCTCC
TGCCGTAGTGTCAGTATCATCACCAGATGCTGTTACTACATATAATGGATACCTCACTTC
GTCATCAAAGACATCTGAGGAGCACTTTGTAGAAACAGTTTCTTTGGCTGGCTCTTACAG
AGATTGGTCCTATTCAGGACAGCGTACAGAGTTAGGTGTTGAATTTCTTAAGCGTGGTGA
CAAAATTGTGTACCACACTCTGGAGAGCCCCGTCGAGTTTCATCTTGACGGTGAGGTTCT
TTCACTTGACAAACTAAAGAGTCTCTTATCCCTGCGGGAGGTTAAGACTATAAAAGTGTT
CACAACTGTGGACAACACTAATCTCCACACACAGCTTGTGGATATGTCTATGACATATGG
ACAGCAGTTTGGTCCAACATACTTGGATGGTGCTGATGTTACAAAAATTAAACCTCATGT
AAATCATGAGGGTAAGACTTTCTTTGTA---------CTACCTAGTGATGACACACTACG
TAGTGAAGCTTTC---GAGTACTACCATACTCTTGATGAGAGTTTTCTTGGTAGGTACAT
GTCTGCTTTAAACCACA-CAAAGAAATGGAAATTTCCTCAAGTTGGTGGTTTAACTTCAA
TTAAATGGGCTGATAACAATTGTTATTTGTCTAGTGTTTTATTAGCACTTCA---ACAGC
TTGAAGTCAAATTCAATGCACCAGCACTTCAAGAGGCTTATTATAGAGC-CCGTGCTGGT
GATGCTGCTAACTTTTGTGCACTCATACTCGCTTACAGTAATAAAACTGTTGGCGAGCTT
GGTGATGTCAGAGAAACTATGACCCATCTTCTACAGC--------ATGCTAATTTGGAAT
CTGCAAAGCG---AGTTCTTAATGTGGTGTGTAAACATTGTGGTCAGAAAACTACTACCT
TAACGGGTGTAGAAGC----TGTGATGTATATGGGTACTCTATCTTATGATAATCTTAAG
ACAGGTGTTTCCATTCCATGTGTGTGTGGTCGTGATGCTACACAATATC------TAGTA
CAACAAGAGTCTTCTTTTGTTATGATGTCTGCACCACCTGCTGAGTATAAATTACAG---
-----CAAGGTACATTCTTATGTG----CGAATG------AGTACACTGGTAACTATCAG
TGTGGTCATTACACTCATATAACTGCTAAGGAGACCCTCTATCGTATTGACGGAGCTCAC
C----TTACAAAGATGTCAGAGTACAAAGGACCAGTGACTGATG---TTTTCTACAAGGA
AACATCTTACACTA-CAACCATCAAGCCTGTGTCGTATAAACTCGATGGAGTTACTTACA
CAGAGATTGAACCAAAATTGGATGGGTATTATAAAAAGGATAATGCTTACTATACA---G
AGCAGCCTATAGACCTTGTACCAACTCAACCATTACCAAATGCGAGTTTTGATAATTTCA
AACTCACATGTTCTAACACAAAATTTGCTGATGA---------------TTTAAATCA--
----AATGACAGGCTTCACAAAGCCAGCTTCACGAGAGCTATCTGTCACATTCTTCCCAG
ACTTGAATGGCGATGTAGTGGCTATTGACTATAGACACTATTCAGCGAGTTTCAAGAAAG
GTGCTAAATTACTGCATAAGCCAATTGTTTGGCACATTAACCAGGCTACAACCAAGACAA
CGTTCAA-----------------------ACCAAACACTTGGTGTTTACGTTGTCTTTG
GAGTACAAAGCCAGTAGATACTTCAAATT-------------CATTTGAAGTTCTGGCAG
TAGAAG-----ACAC----ACAAGGAATGGACAATCTTGCTTGTGAAAGTCAAC--AACC
CACCTCTGAAGAA-------------GTAGTGGAAAATCCTACCATACAGAAGGAAGTCA
TAGAGTGT-----GACGTGAAAACTACCGAAGTTGTAGGCAATGTCATACTTAAACCATC
AGATGAAGGTGTTAAA---------------------------GTAACACAA----GAGT
TAGGTCATGAGGATCTTATGGCTGCTTATG-----TGGAAAACACAAGC---ATTACCAT
TAAGAAACCTAATGAGCTTTCACTAGCCTTAGGTTTAAAAACAATTGCCACTCATGGTAT
TGCTGCAATTAATAGTGTTCCTTGGAGTAAAATTTTGGCTTATGTCAAACCATTCTTAGG
ACAAGCAGCAATTACAACATCAAATTGCGCTAAGAGATTAGCACAACGTGTGTTTAACAA
TTATATGCCT-TATGTGTTTACATTATTGTTCC--AATTGTGTACTTTTACTAAAAGTAC
CAATTCTAGAATTAGAGCTTCACTACCTACAACTATTGCTAAAAATAGTGTT----AAGA
GTGTTGC-----------TAAATTATGTTTGGATG---CCGGCATTAATTATGTGAAGTC
A--CCCAAATTT----TCTAAATTGTTCACAATCGCTATGTGGCTAT-TGTTGTTAAGTA
TTTGCTTAGGTTCTCTAA--TCTGTGTAACTGCTGCT--------------------TTT
GGTGTACTCTTAT-------------CTAATTTTGGTGCTCCTTCTTATTGTAATGGCGT
TAGAGAATTGTATC---TTAATTCGTCTAACGTTACTACTATGGATTTCTGTGAAG---G
TTCTTTTCCTTGCAGCATTTGTTTAAGTGGATTAGACTCCCTTGATTCTTATCCAGCTCT
TGAAACCATTCA----------GGTGACGAT-TTCATCGTACAAGCTAGACTTGACAATT
TTAGGTCTGGCCGCTGAGTGGGTTTTGGCATATATGTTGTTCACAAAATTCTTTTATTTA
TTAGGTCTTTCAGCTATAATGCAGGTGTTCTTTGGC-----------TATTT------TG
CTAGTCATTTCATCA----GCAATTCTTGGCTCATGTGGTTTATCATTAGTATTGTACAA
ATGGCACCCGTTTCTGCAATGGTTAGGATGTACATCTTCTTTGCTTCTTTCTACTACATA
TGGAAGAGCTATGTTCATATCATGGATGGTTGCACCTCTTCGACTTGCATGATGTGCTAT
AAGCGCAATCGTGCCACACGCGTTGAGTGTACAACTATTGTTAATGGCATGAAGAGATCT
TTCTATGTCTATGCAAATGGAGGCCGTGGCTTCTGCAAGACTCACAATTGGAATTGTCTC
AATTGTGACACATTTTGCACTGGTAGTACATTCATTAGTGATGAAGTTGCTCGTGATTTG
TCACTCCAGTTTAA--AAGACCAATCAACCATACTGACCAGTCATCGTATATAGTTGATA
GTGTTGCTGTGAAAAATGGCGCGCTTCACATCTACTTTGACAAGGCTGGTCAAAAGACAT
ATGAGAGACATCCGCTCTCCCATTTTGTCAATTTAGACAATTTGAGAGCTAACAACACTA
AAGGTTCAC-TGCCTATTAATGTCATA---------------GTTTTTGATGGCAAGTCC
AAATGCG---ACGAGTCTGCTTCTAAGTCTGCTTCTGTGTACTACAGTCAGCTGATGTGC
CAACCTATTCTGTTGCTTGACCAAGCTCTTGTATCAGACGTTGGAGATAGTACTGAAGTT
TCCGTTAAGATGTTTGATGCTTATGTCGACACCTTTTCAGCAACTTTTAGTGTTCCTATG
GAAAAACTTAAGGCACTTGTTGCTACAGCTCACAGCGAGTTAGCAAAGGGTGTAGCTTTA
GATGGTGTCCTTTCTACATTCGTGTCAGCTGCCC---GACAAGGTGTTGTTGATACCGAT
GTTGACACAAAGGATGTTATTGAATGTCTCAAACTTTCACATCACTCTGACTTAGAAGTG
ACAGGTGACAGTTGTAACAATTTCATGCTCACCTATAATAAGGTTGAAAACATGACGCCC
AGAGATCTTGGCGCATGTATTGACTGTAATGCAAGGCATATCAATGCCCAAGTAGCAAAA
-----------AGTCACAATGTTTCACTCATCTGGAATGTAAAAGACTACATGTCTTTAT
CTGAACAGCTGCGTAAACAAATTCGTAGTGCTGCCAAGAAGAACAACATACCTTTTAGAC
TAACTTGTGCTACAACTAGACAGGTTGTCAATGTCATAACTACTAAAATCTCACTCAAGG
GTGGTAAGATTGTTAG---------TACTTGTTTTAAACTTATGCTTAAGGCCACATTAT
TG---TGCGTTCTTGCTGCATTGGTT-----------TGTTATATACGTTATGCCAGTAC
ATACATTGTCAATCCATGATGGTTACACAA----ATGAA------ATCATTGGTTACAAA
GCCATTCAGGATGGTGTCACTCGTGACATCATTTCTACTGATGATTGTTTTGCAAATAAA
CATGCTGGTTTTGACGC-ATGGTTTAGCCAGCG---TGGTGGTTCATACAAAAATGACAA
AAGCTGCCCTGTAGTAGCTGCTATCATTACAAGAGAGATTGGTTTCATAGTGCCTGGCTT
ACCGGGTACTGTGCTGAGAGCAATCAAT--GGTGACTTCTTGCATTTTCTACCTCGTGTT
TTTAGTGCTGTTGGCAACATTTGCTACACACCTTCCAAACTCATTGAGTATAGTGATTTT
GCTACCTCTGCTTGCGTTCTTGCTGCTGAGTGTACAATTTTTAAGGATGCTATGGGCAAA
CCTGTGCCATATTGTTATGACACTAATTTGCTAGAGGGTTCTATTTCTTATAGTGAGCTT
CGTCCAGACACTCGTTATGTGCTTATG-GATGGTTCCA---TCATACAGTTTCCTAACAC
TTACCTGGAGGGTTCTGTTAGAGTAGTAACAACTTTTGATGCTGAGTACTGTAGACATGG
TACATGCGAAAGGTCAGAAGTAGGTATTTGCCTATCTACCAGTGGTAGATGGGTTCTTAA
TAATGAGCATTACAGAGCTCTATCAGGAGTTTTCTGTGGTGTTGATGCGATGAATCTCAT
-----AGCTAACATCTTTACTCCTCTTGTGCAACCTGTGGGTGCTTTAGATGTGTCTGCT
CTAGTAGTGGCTGGTGGTATTATTGCCATATTGGTGACTTGTGCTGCCTACTACTTTATG
AAATTCAGACGTGTTTTTGGTGAGTACAACCA------TGTTGTTGCTGCTAATGCACTT
TTGTTTTTGATGTCTTTCAC-TATACTCTGTCTGGTACCAGCTTACAGCTTTCTGCCGGG
AG-TCTACTCAGTCTTTTACTTGTACTTGACATTCTATTTCACCAATGATGTTTCATTCT
TGGCTCACCTTCAATGGTTTGCCATGTTTTCTCCTATTGTGCCTTTTTGGATAACAGCAA
TCTATGTATTCTGTATTTCTCTGAAGCACTGCCATTGGTTCTTTAACAACTATCTTAGGA
AAAGAGT---CATGTTTAATGGAGTTACATTTA---GTACCTTCGAGGAGGCTGCTTTGT
GTACCTTTTTGCTCAACAAGGAAATGTACCTAAAATTGCGTAGCGAGACACTGTTGCCAC
TTACACAGTATAACAGGTATCTTGCTCTATATAACAAGTACAAGTATTTCAGTGGAGCCT
TAGATACTACCAGCTATCGTGAAGCAGCTTGCTGCCACTTAGCAAAGGCTCTAAATGACT
TTAGCAACTCAGGTGCTGATGTTCTCTACCAACCACCACAGACATCAATCACTTCTGCTG
TTCTGCAGAGTGGTTTTAGGAAAATGGCATTCCCGTCAGGCAAAGTTGAAGGGTGCATGG
TACAAGTAACCTGTGGAACTACAACTCTTAATGGATTGTGGTTGGATGACACAGTATACT
GTCCAAGACATGTCATTTGCACAGCAGAAGACATGCTTAATCCTAACTATGAAGATCTGC
TCATTCGCAAATCCAACCATAGCTTTCTTGTTCAGGCTGGCAATG----TTCAAC-----
TTCGTGTTATTGGCCATTCTATGCAAAATTGTCTGCTTAGGCTTAAAGTTGATACTTCTA
ACCCTAAGACACCCAAGTATAAATTTGTCCGTATCCAACCTGGTCAAACATTTTCAGTTC
TAGCATGCTACAATGGTTCACCATCTGGT--GTTTATCAGTGTGCCATGAGACCTAATCA
TACCATTAAAGGTTCTTTCCTTAATGGATCATGTGGTAGTGTTGGTTTTAACATTGATTA
TGATTGCGTGTCTTTCTGCTATATGCATCATATGGAGCTTCCAACAGGAGTACACGCTGG
TACTGACTTAGAAGGTAAATTCTATGGTCCATTTGTTGACAGACAAACTGCACAGGCTGC
AGGTACAGACACAACCATAACATTA--AATGTTTTGGCATGGCTGTATGCTGCTGTTATC
AATGGTGATAGGTGGTTTCTTAATAGATTCACCACTACTTTGAATGACTTTAAC------
-CTTGTGGCAATGAAGTACAACTATGAACCT-TTGACACAAGATCATGTTGACATATTGG
GACCTCTTTCTGCTCAAACAGGAATTGCCGTCTTAGATATGTGTGCTGCTTTGAAAG---
-AGCTGCTGCAGAATGGTATGAATGGTCGTACTATCCTTGGTAGCACTATTTTAGAAGAT
GAGTTTACACCATTTGATGTTGTTAGACAATGCTCTGGTGTTACCTTCCAAGGTAAGTTC
AAGAAAATTGTTAAGGGCACTCATCATTGGATGCTTTTAACTTTCTTGACATCACTATTG
ATTCTTGTTCAAAGTACACAGTGGTCACTGTTTTTCTTTGTTTACGAGAATGCTTTCTTG
CCATTTACTCTTGGTATTA-TGGCAATTGCTGCATGTGCTATGCTGCTTGTTAAGCATAA
GCACGCATTCTTGTGCTTGTTTCTGTTACCTTCTCTTGCAACAGTTGCTTACTTTAATAT
GGTCTACATGCCTGCTAGCTGGGTGATGCGTATCATGACATGGCTTGAATTGGCTG-ACA
CTAGCTTGTC--------TGGTTATAGGCT-----TAAGGATTG-TGTT-ATGTATGCTT
CAG-----CTTTAGTTTTGCTTATTCTCATGAC-AGCTCGCACTGTTTATGATGATGCTG
CTAGACGTGTT---TGGACACTGATG-AATGTCATTACACTTGTTTACAAAGTCTACTAT
GGTAATGCTTTAGATCAAGCTATTTCCATGTGGGCCTTAGTTATTTCTGTAACCTCTAAC
TATTCTGGT---GTCGTTACGACTATCATGTTTTTAGCTAGAGCTATAGTGTTTGTGTGT
GTTGAGTATAACCCATTGTTATTTATTACTGGCAACACCTTACAGTGT------------
--ATCATGCTTGTTTATTGT-----TTCTTAGGCTATTGTTGCTGCTGCTACTTTGGCCT
TTTCTGTTTACTCAACCGTTACTTCAGGCTTACTCTTGGTGTTTATGACTACTTGGTCTC
TACACAAGAATTTAGGTATATGAACTCCCAGGGGCTTTTGCCTCCTAAGAGTAGTATTGA
TGCTTTCAAGCTTAACATTAAGTTGTTGGGTATTGGAGGTAAACCATGTATCAAGGTTGC
TACTGTACAGTCTAAAATGTCTGACGTAAAGTGCACATCTGTGGTACTGCTCTCGGTTCT
TCAACA-----ACTTAGAGTAGAGTCATCTTCTAAATTGTGGGCACAATGTGTACAACTC
CACAATGATATTCTTCTTGCAAAAGACACAACTGAAGCTTTCGAGAAGATGGTTTCTCTT
TTGTCTGTTTTGCTATCCATGCAGGGTGCTGTAGACATTAATAGGTTGTGCGAGGAAATG
CTCGATAACCGTGCTACTCTTCAGGCTATTGCTTCAGAATTTAGTTCTTTACCATCATAT
GCCGCTTATGCCACTGCCCAGGAGGCCTATGAGCAGGCTGTAGCTAATGGTGA---TTCT
GAAGTCGTTCTCAAAAAGTTAAAGAAATCTTTGAATGTGGCTAAATCTGAGTTTGACCGT
GATGCTGCCATGCAACGCAAGTTGGAAAAGATGGCAGATCAGGCTATGACCCAAATGTAC
AAACAGGCAAGATCTGAGGACAAGAGGGCAAAAGTAACTAGTGCTATGCAAACAATGCTC
TTCACTATGCTTAGGAAGCTTGATAATGATGCACTTAACAACATTATCAACAATGCGCGT
GATGGTTGTGTTCCACTCAACATCATACCATTGACTACAGCAGCCAAACTCATGGTTGTT
GTCCCTGATTATGGTACCTACAAGAACACTTGTGATGGTAACACCT-------TTACATA
TGCATCTGCACTCTGGGAAATCCAGCAAGTTGT---TGATGCGGATAGCAAGCATGTTCA
ACTTAGTGAAATTAACATGGACAATTCACCAAATTTGGCTTGGCCTCTTATTGTT-ACAG
CTCTAAG--AGCCAACTCAGCTGTTAAACTACAGAATAATGAACTGAGTCCAGTAGCACT
ACGACAGATGTCCTGTG-CGGCTGGTACCACACAAACAGCTTGTACTGATGACAATGCAC
TTGCCTACTATAACAATTCGAAGGGAGGTAGGTTTGTGCTGGCATTACTATCAGACCACC
AAGATCTCAAATGGGCTAGATTCCCTAAGAGTGATGGTACAGGTACAATTTACACAGAAC
TGGAACCACCTTGTAGGTTTGTTACAGACACACCAAAAGGGCCTAAAGTGAAATACTTGT
ACTTCATCAAAGGCTTAAACAACCTAAATAGAGGTATGGTGCTGGGCAGTTTAGCTGCTA
CAGTACGTCTTCAGGCTGGAAATGCTACAGAAGTACCTGCCCATTCAGACTGTGATTTCC
TTCTGTGCTTTTGCAGTAGACCCTGGTCAAGCATATAAGGATTACCTAGCAAGTGGAGGA
CAACCAATCACCAACTGTGTGAAGATGTTGTGTACACACACTGGTACAGGACAGGCAATT
ACTGTAACACCAGAAGCTAACATGGACCAAGAGTCCTTTGGTGGTGCTTCATGTTGTCTG
TATTGTAGATGCCACATTGACCATCCAAATCCTAAAGGATTCTGTGACTTGAAAGGTAAG
TACGTCCAAATACCTACCACTTGTGCTAATGACCCAGTGGGTTTTACACTTAGAAACACA
GTCTGTACCGTCTGCGGAATGTGGAAAGGTTATGGCTGTAGTTGTGACCAACTC---CGC
GAACCCTTGATGCAGTCTGCGGATGCATCTAACGTTTTTAAACGGGTTTGCGGTGTAAGT
GCA---GCCCGTCTTACACCGTGCGGCACAGGCACTAGTACTGATGTCTGTCTACAGGGC
ATTTTGATATTTACAAC------GAAAAAGTTGCTGGTTTTGCAAAGTTCCTAAAAACTA
ATTGCTGTCGCTTCCAGGAGAAGGATGAGGAAGGCAATTTATTAGACTCTTACTTTGTAG
TTAAGAGGCATACTATGTCTAACTACCAACATGAAGAGACTATTTATAACTTGGTTAAAG
ATTGTCCAGCGGTTGCTGTCCATGACTTTTTCAAGTTTAGAGTAGATGGTGACATGGTAC
CACATATATCACGTCAGCGTCTAACTAAATACACAATGGCTGATTTAGTCTATGCTCTAC
GTCATTTTGATGAGGGTAATTGTGATACATTAAAAGAAATACTCGTCACATACAATTGCT
GTGATGATGATTATTTCAATAAGAAGGATTGGTATGACTTCGTAGAGAATCCTGACATCT
TACGCGTATATGCTAACTTAGGTGAGCGTGTACGCCAATCATTATTAAAGACTGTACAAT
TCTGCGATGCTATGCGTGATGCAGGCATTGTAGGCGTACTGACATTAGATAATCAGGATC
TTAATGGGAACTGGTACGATTTCGGTGATTTCGAACAAGTAGCACCAGGCTGCGGAGTTC
CTATTGTGGATTCATATTACTCATTGCTGATGCCCATCCTCACTTTGACTAGGGCATTGG
CTGCTGAGTCCCATATGGATGCTGATCTCGCAAAACCACTTATTAAGTGG-GATTTGCTG
AAATATGATTTTACGGAAGAGAGACTTTGTCTCTTCGACCGTTATTTTAAATATTGGGAC
CAGACATACCATCCCAATTGTATTAACTGTTTGGATGATAGGTGTATCCTTCATTGTGCA
AACTTTAATGTGTTATTTTCTACTGTGTTTCCACCTACAA---GTTTTGGACCACTAGTA
AGAAAAATATTTGTAGATGGTGTTCCTTTTGTTGTTTCAACTGGATACCATTTTCGTGAG
TTAGGAGTCGTACATAATCAGGATGTAAACTTACATAGCTCGCGTCTCAGTTTCAAGGAA
CTTTTAGTGTATGCTGCTGATCCAGCTATGCATGCAGCTTCTGGCAATTTATTGCTAGAT
AAACGCACTACATGCTTTTCAGTAGCTGCACTAACAAACAATGTTGCTTTTCAAACTGTC
AAACCCGGTAATTTTAATAAAGACTTTTATGACTTTGCTGTGTCTAAAGGTTTCTTTAAG
GAAGGAAGTTCTGTTGAACTAAAACACTTCTTCTTTGCTCAGGATGGCAACGCTGCTATC
AGTGATTATGACTATTATCGTTATAATCTGCCAACAATGTGTGATATCAGACAACTCCTA
TTCGTAGTTGAAGTTGTTGATAAATACTTTGATTGTTACGATGGTGGCTGTATTAATGCC
AACCAAGTAATCGTTAACAATCTGGATAAATCAGCTGGTTTCCCATTTAATAAATGGGGT
AAGGCTAGACTTTATTATGACTCAATGAGTTATGAGGATCAAGATGCACTTTTCGCGTAT
ACTAAGCGTAATGTCATCCCTACTATAACTCTAATGAATCTTAAGTATGCCATTAGTGCA
AAGAATAGAGCTCGCACCGTAGCTGGTGTCTCTATCTGTAGTACTATGACAAATAGACAG
TTTCATCAGAAATTATTGAAGTCAATAGCCGCCACTAGAGGAGCTACTGTGGTAATTGGA
ACAAGCAAGTTTTACGGTGGCTGGCATAATATGTTAAAAACTGTTTACAGTGATGTAGAA
ACTCCACACCTTATGGGTTGGGATTATCCAAAATGTGACAGAGCCATGCCTAACATGCTT
AGGATAATGGCCTCTCTTGTTCTTGCTCGCAAACATAACACTTGCTGTAACTTATCACAC
CGTTTCTACAGGTTAGCTAACGAGTGTGCGCAAGTATTAAGTGAGATGGTCATGTGTGGC
GGCTCACTATATGTTAAACCAGGTGGAACATCATCCGGTGATGCTACAACTGCTTATGCT
AATAGTGTCTTTAACATTTGTCAAGCTGTTACAGCCAATGTAAATGCACTTCTTTCAACT
GATGGTAATAAGATAGCTGACAAGTATGTCCGC-ATCTACAACACAGGCTCTATGAGTGT
CTCTATATGAAATAGGGATGTTGATCATGAATTCGTGGATGAGTTTTACGCTTACCTGCG
TAAACATTTCTCCATGATGATTCTTTCTGATGATGCCGTTGTGTGCTATAACAGTAACTA
TGCGGCTCAAGGTTTAGTAGCTAGCATTAAGAACTTTAAGGCAGTTCTTTATTATCAAAA
TAATGTGTTCATGTCTGAGGCAAAATGTTGGACTGAGACTGACCTTACTAAAGGACCTCA
CGAATTTTGCTCACAGCATACAATGCTAGTTAAACAAGGAGATGATTACGTGTACCTGCC
TTACCCAGATCCATCAAGAATATTAGGCGCAGGCTGTTTTGTCGATGATATTGTCAAAAC
AGATGGTACACTTATGATTGAAAGGTTCGTGTCACTGGCTATTGATGCTTACCCACTTAC
AAAACATCCTAATCAGGAGTATGCTGATGTCTTTCACTTGTATTTACAATACATTAGAAA
GTTACATGATGAGCTTACTGGCCACATGTTGGACATGTATTCCGTAATGCTAACTAATGA
TAACACCTCACGGTACTGGGAACCTGAGTTTTATGAGGCTATGTACACACCACATACAGT
CTTGCAGGCTGTAGGTGCTTGTGTATTGTGCAATTCACAGACTTCACTTCGTTGCGGTGC
CTGTATTAGGAGACCATTCCTATGTTGCAAGTGCTGCTATGACCATGTCATTTCAACATC
ACACAAATTAGTGTTGTCTGTTAATCCCTATGTTTGCAATGCCCCAGGTTGTGATGTCAC
TGATGTGACACAACTGTATCTAGGAGGTATGAGCTATTATTGCAAGTCACATAAGCCTCC
CATTAGTTTTCCATTATGTGCTAATGGTCAGGTTTTTGGTTTATACAAAAACACATGTGT
AGGCAGTGACAATGTCACTGACTTCAATGCGATAGCAACATGTGATTGGACTAATGCTGG
CGATTACATACTTGCCAACACTTGTACTGAGAGACTCAAGCTTTTCGCAGCAGAAACGCT
CAAAGCCACTGAGGAAACATTTAAGCTGTCATATGGTATTGCCACTGTACGCGAAGTACT
CTCTGACAGAGAATTGCATCTTTCATGGGAGGTTGGAAAACCTAGACCACCATTGAACAG
AAACTATGTCTTTACTGGTTACCGTGTAACTAAAAATAGTAAAGTACAGATTGGAGAGTA
CACCTTTGAAAAAGGTGACTATGGTGATGCTGTTGTGTACAGAGGTACTACGACATACAA
GTTGAATGTTGGTGATTACTTTGTGTTGACATCTCACACTGTAATGCCACTTAGTGCACC
TACTCTAGTGCCACAAGAGCACTATGTGAGAATTACTGGCTTGTACCCAACACTCAACAT
CTCAGATGAGTTTTCTAGCAATGTTGCAAATTATCAAAAGGTCGGCATGCAAAAGTACTC
TACACTCCAAGGACCACCTGGTACTGGTAAGAGTCATTTTGCCATCGGACTTGCTCTCTA
TTACCCATCTGCTCGCATAGTGTATACGGCATGCTCTCATGCAGCTGTTGATGCCCTATG
TGAAAAGGCATTAAAATATTTGCCCATAGATAAATGTAGTAGAATCATACCTGCGCGTGC
GCGCGTAGAGTGTTTTGATAAATTCAAAGTGAATTCAACACTAGAACAGTATGTTTTCTG
CACTGTAAATGCATTGCCAGAAACAACTGCTGACATTGTAGTCTTTGATGAAATCTCTAT
GGCTACTAATTATGACTTGAGTGTTGTCAATGCTAGACTTCGTGCAAAACACTACGTCTA
TATTGGCGATCCTGCTCAATTACCAGCCCCCCGCACATTGCTGACTAAAGGCACACTAGA
ACCAGAATATTTTAATTCAGTGTGCAGACTTATGAAAACAATAGGTCCAGACATGTTCCT
TGGAACTTGTCGCTGTTGTCCTGCTGAAATTGTTGACACTGTGAGTGCTTTAGTATATGA
CAATAAGCTAAAAGCACACAAGGATAAGTCAGCTCAATGCTTCAAAATGTTCTACAAAGG
TGTTATTACACATGATGTTTCATCTGCAATCAACAGACCTCAAATAGGCGTTGTAAGAGA
ATTTCTTACACGCAATCCTGCTTGGAGAAAAGCTGTTTTTATCTCACCTTATAATTCACA
GAACGCTGTAGCTTCAAAAATCTTAGGATTGCCTACGCAGACTGTTGATTCATCACAGGG
TTCTGAATATGACTATGTCATATTCACACAAACTACTGAAACAGCACACTCTTGTAATGT
CAACCGCTTCAATGTGGCTATCACAAGGGCAAAAATTGGCATTTTGTGCATAATGTCTGA
TAGAGATCTTTATGACAAACTGCAATTTACAAGTCTAGAAATACCACGTCGCAATGTGGC
TACATTACAAG-------CAGAAAATGTAACTGGACTTTTTAAGGACTGTAGTAAGATCA
TTACTGGTCTTCATCCTACACAGGCACCTACACACCTCAGCGTTGATATAAAGTTCAAGA
C---TGAAGGATTATGTGTTGACATACCAGGCATACCAAAGGACATGACCTACCGTAGAC
TCATCTCTATGATGGGTTTCAAAATGAATTACCAAGTCAATGGTTACCCTAATATGTTTA
TCACCCGCGAAGAAGCTATTCGTCACGTTCGTGCGTGGATTGGCTTTGATGTAGAGGGCT
GTCATGCAACTAGAGATGCTGTGGGTACTAACCTACCTCTCCAGCTAGGATTTTCTACAG
GTGTTAACTTAGTAGCTGTACCGACTGGTTATGTTGACACTGAAAATAACACAGAATTCA
CCAGAGTTAATGCAAAACCTCCACCAGGTGACCAGTTTAAACATCTTATACCACTCATGT
ATAAAGGCTTGCCCTGGAATGTAGTGCGTATTAAGATAGTACAAATGCTCAGTGATACAC
TGAAAGGATTGTCAGACAGAGTCGTGTTCGTCCTTTGGGCGCATGGCTTTGAGCTTACAT
CAATGAAGTACTTTGTCAAGATTGGACCTGAAAGAACGTGTTGTCTGTGTGACAAACGTG
CAACTTGCTTTTCTACTTCATCAGATACTTATGCCTGCTGGAATCATTCTGTGGGTTTTG
ACTATGTCTATAACCCATTTATGATTGATGTTCAGCAGTGGGGCTTTACGGGTAACCTTC
AGAGTAACCATGACCAACATTGCCAGGTACATGGAAATGCACATGTGGCTAGTTGTGATG
CTATCATGACTAGATGTTTAGCAGTCCATGAGTGCTTTGTTAAGCGCGTTGATTGGTCTG
TTGAATACCCTATTATAGGAGATGAACTGAGGGTTAATTCTGCTTGCAGAAAAGTACAAC
ACATGGTTGTGAAGTCTGCATTGCTTGCTGATAAGTTTCCAGTTCTTCATGACATTGGAA
ATCCAAAGGCTATCAAGTGTGTGCCTCAGGCTGAAGTAGAATGGAAGTTCTACGATGCTC
AGCCATGTAGTGACAAAGCTTACAAAATAGAGGAACTCTTCTATTCTTATGCTACACATC
ACGATAAATTCACTGATGGTGTTTGTTTGTTTTGGAATTGTAACGTTGATCGTTACCCAG
CCAATGCAATTGTGTGTAGGTTTGACACAAGAGTCTTGTCAAACTTGAACTTACCAGGCT
GTGATGGTGGTAGTTTGTATGTGAATAAGCATGCATTCCACACTCCAGCTTTCGATAAAA
GTGCATTTACTAATTTAAAGCAATTGCCTTTCTTTTACTATTCTGATAGTCCTTGTGAGT
CTCATGGCAAACAAGTAGTGTCG-----GATATTGATTATGTTCCACTCAAATCTGCTAC
GTGTATTACACGATGCAATTTAGGTGGTGCTGTTTGCAGACACCATGCAAATGAGTACCG
ACAGTACTTGGATGCATATAATATGATGATTTCTGCTGGATTTAGCCTATGGATTTACAA
ACAATTTGATACTTATAACCTGTGGAATACATTTACCAGGTTACAGAGTTTAGAAAATGT
GGCTTATAATGTTGTTAATAAAGGACACTTTGATGGACACGCCGGCGAAGCACCTGTTTC
CATCATTAATAATGCTGTTTACACAAAGGTAGATGGTATTGATGTGGAGATCTTTGAAAA
TAAGACAACACTTCCTGTTAATGTTGCATTTGAGCTTTGGGCTAAGCGTAACATTAAACC
AGTGCCAGAGATTAAGATACTCAATAATTTGGGTGTTGATA-TCGCTGCTAATACTGTAA
TCTGGGACTACAAAAGAGAAGCCCCAGCACATGTAT---------CTACAATAGGTGTCT
GCACAATGACTGACATTGCCAAGAAACCTACTGAGAGTGCTTGTTCTTCACTTACTGTCT
TGTTTGATGGTAGAGTGGAAGGACAGGTAGACCTTTTTAGAAACGCCCGTAATGGTGTTT
TAATAACAGAAGGTTCAGTCAAAGGTCTAACACCTT----CAAAGGGACCAGCACAAGCT
AGCGTCAATGG----------------AGTCACATTAATTGGAGAATCAGTAAAAACACA
GTTTAACTACTTTAAGAAAGTAGACGGCATTATTCAACAGTTGCCTGAAACCTACTT-TA
CTCAGAGCAGAGACTTAGAGGATTTTAAGCCCAGATCACAAATGGAAACTGACTTTCTCG
AGCTCGCTATGGATGAATTCATACAGCGATATAAGCTCGAGGGCTATGCCTTCGAACACA
TCGTTTATGGAGATTTCAGTCATGGACAACTTGGCGGTCTTCATTTAATGATAGGCTTAG
CCAAGCGCTCACAAGATTCACCACTTAAATTAGAGGATTTTATCCCTATGGACAGCACAG
TGA---AAAATTACTTCATAACAGATGCGCAAACAGGTTCATCAAAATGTGTGTGTTCTG
TGATTGATCTTTTACTTGATGACTTTGTCGAGATAATAAAGTCACAAGATTTGTCAGTGA
TTTCAAAAGTGGTCAAGGTTACAATTGACTATGCTGAAATTTCATTCATGCTTTGGTGTA
AGGATGGACATGTTGAAACCTTCTACCCAAAACTACAAGCAAGTCAAGCGTGGCAACCAG
GTGTTGCGATGCCTAACTTGTACAAGATGCAAAGAATGCTTCTTGAAAAGTGTGACCTTC
AGAATTATGGTGAAAATGCTGTTATACCAAAAGGAATAATGATGAATGTCGCAAAGTATA
CTCAACTGTGTCAATACTTAAATACACTTACTTTAGCTGTACCCTACAACATGAGAGTTA
TTCACTTTGGTGCTGGCTCTGATAAAGGAGTTGCACCAGGTACAGCTGTGCTCAGACAAT
GGTTGCCAACTGGCACACTACTTGTCGATTCAGATCTTAATGACTTCGTCTCCGACGCAG
ATTCTACTTTAATTGGAGACTGTGCAACAGTACATA-CGGCTAATAAATGGGACCTTATT
ATTAGCGATATGTATGACCCTAGGACCAAACATGTGACAAAAGAGAATGACTCTAAAGAA
GGGTTTTTCACTTATCTGTGTGGATTTATAAAGCAAAAACTAGCCCTGGGTGGTTCTATA
GCTGTAAAGATAACAGAGCATTCTTGGAATGCTGACCTTTACAAGCTTATGGGCCATTTC
TCATGGTGGACAGCTTTTGTTACAAATGTAAATGCATCATCATCGGAAGCATTTTTAATT
GGGGCTAACTATCTTGGCAAGCCGAAGGAACAAATTGATGGCTATACCATGCATGCTAAC
TACATTTTCTGGAGGAACACAAATCCTATCCAGTTGTCTTCCTATTCACTCTTTGACATG
AGCAAATTTCCTCTTAAATTAAGAGGAACTGCTGTAATGTCTCTTAAGGAGAATCAAATC
AATGATATGATTTATTCTCTTCTGGAAAAAGGTAGGCTTATCATTAGAGAAAACAACAGA
GTTGTGGTTTCAAGTGATATTCTTGTTAACAACTAAACGAAC-ATGTTTATTTTCTTATT
ATTTCTTACTCTCACTAGTGGTAGTGACCTTGACCGGTGCACCACTTTTGATGATGTTCA
AGCTCCTAATTACACTCAACATA----CTTCATCTATGAGGGGGGTTTACTATCCTGATG
AAATT--------TTTAGATCAGACACTCTTTATTTAACTCAGGATTTATTTCTTCCATT
TTATTCTAATGTTACAGGGTTTCATACTATTAATC---------------ATACG-----
-------TTTGGCAACCCTGTCATACCTTTTAAGGATGGTATTTATTTTGCTGCCACAGA
GAAATCAAATGTTGTCCGTGGTTGGGTTTTTGGTTCTACCATGAACAACAAGTCACAGTC
GG-------TGATTATTATTAACAATTCTACTAATGTTGTTATACG-AGCATGTAACTTT
GAATTGTGTGACAACCCTTTCTTTGCTGTTTCTAAACCCATGGGT---------------
---ACACAGACA-C--------------ATACTATGATATTCGATAATGCATTTAATTGC
ACTTTCGAGTACATATCTGATGCCTTTTCGCTTGATGT---TTCAGAAAAGTCAGGTAAT
T-------------TTAAACACTTACGAGAGTTTGTGTT--------TAAAAATAAAGAT
G---------GGTTTCTCTATGTTTATAAGGGCTA-------TCAACCTATAGATGTAGT
TCGTGATCTACCTTC---------------TGGTTTTAACACTTTGAAACCTAT------
------------------------------------------------TTTTAAGTTGCC
TCTTGGTAT-----TAACATTACAAATT----TTAGAGCCATTCTTACAGCCTTTTCACC
TGCTCAAGACATTTGGGGCACGTCAGC--------------------------TGCAGCC
TATTTTGTTGGCTATTTAAAGCCAACTACATTTATGCTCAAGTATGATGAAAATGGTACA
AT-CACAGATGCTGTTGATTGTTCTCAAAATCCACTTGCTGAACTCAAATGCTCTGTTAA
GAGCTTTGAGATTGACAAAGGAATTTACCAGACCTCTAATTTCAGGGTTGTTCCCTCAGG
AGATGTTGTGA-----------------------GATTCCCTAAT---------------
-----------------ATTACAAACTTGTGTCCTTT-----TGGAGAGGTTTTTAATGC
TACTAAATTCCCTTCTGTCTATGCATGGGAGAGA------------AAAAAAATTTCTAA
TTGT-GTTGCTGATTACT-CTGTGCTCTAC-AACTCAACATTTTTTTCAACCTTTAAGTG
TTATGGCGTTTCTGCCACTAAGTTGAATG--ATCTTTGCTTCTCCAATGTCTATGCAGAT
TCTTTTGTAGTCAAGGGAGATGATGTAAGACAAAT--------------AGCGCCAGGAC
AAACTGGTGTTATTGCTGA---------------TTATAATTATAAAT------------
TGCCAGATGATTTCATGGGTTGTGTCCTTGCTTG-GAATACTAGGAACATTGATGCTACT
TCAACTGGTAATTATAATTATAAATATAGGTATCTTAGACATGGCAAGCTTAGGCCCTTT
GAGAGAGACATATCTAATGTGCCTTTCTCCCCT---GATGGCAAACCTTGCACCCCACCT
GCTCTTA------ATTGTTATTGGCCATTAAATGAT------------------------
---------------TATGGTTTTTACACCACTACTGGCATTGGCTACCAACCTTACA-G
AGTTGTAGTACTTTCTTTTGAACTTTTAAATGCACC----------------GGCCACGG
TTTG----TGGACCAAAATTATCCACTGACCTTATTAAGAACCAGTGTGTCAATTTTAAT
TTTAATGGACTCACTGGTACTGGTGTGTT---AACTCCTTCTTCAAAGAGATTTCAACCA
TTTCAACAATTTGGCCGTGATGTTTCTGATTTCACTGATTCCGTTCGAGATCCTAAAACA
TCTGAAATATTAGACATTTCACCTTGCTCTTTTGGGGGTGTAAGTGT-------------
--------AATTACACCTGGAACAAATGCTTCATCTGAAGTTGCTGTTCTATATCAAGAT
GTTAACTGCACTGATGTTTCTACAGCAATTCATGCAGATCAACTCACACCAGCTTGGCGC
ATATATTCTACTGGAAACAATGTATTCCAGACTCAAGCAGGCTGTCTTATAGGAGCTGAG
CATGTCGACACTTCTT---------ATGAGTGCGACATTCCTATTGGAGCTGGCATTTGT
GCTAGTTACCATACAGTTTCTTTAT------------TACGTAGTACTAGCCAAAAATCT
ATT----GTGGCTTATACTATGTCTTTAGGTGCTGATAGTTCAATTGCTTACTCTAAT-A
ACACCATTGC-----------------TATACCTACTAACTTTTCAATTAGCATTACTAC
AGAAGTAATGCCTGTTTCTATGGCTAAAACCTCCGTAGATTGTAATATGTACATCTGCGG
AGATTCTACTGAATGTGCTAATTTGCTTCTCCAATATGGTAGCTTTTGCACACAACTAAA
TCGTGCACTCTCAGGTATTGCTGCTGAACAGGATCGCAACACACGTGAAGTGTTCGCTCA
AGTCAAACAAATGTACAAAACCCCAACTTTGAAATATTTTGGTGGT---TTTAATTTTTC
ACAAATATTACCTGACCCT--------------CTAAAGCCAACTAAGAGGTCTTTTATT
GAGGACTTGCTCTTTAATAAGGTGACACTCGCTGATGCTGGCTTCATGAAGCAATATGGC
GAATGCCT------AGGTGATATTAATGCTAGAGATCTCATTTGTGCGCAGAAGTTCAAT
GGACTTACAGTGTTGCCACCTCTGCTCACTGATGATATGATTGCTGCCTACACTGCTGCT
CTAGTTAGT-GGTACTGCCACTGCTGGATGGACATTTGGTGCTGGCGCTGCTCTTCAA--
ATACCTTTTGCTATGCAAATGGCATATAGGTTCAATGGCATTGGAGTTACCCAAAATGTT
CTCTATGAGAACCAAAAACAAATCGCCAACCAATTTAACAAGGCGATTAGTCAAATTCAA
GAATCACTTACAACAACATCAACTGCATTGGGCAAGCTGCAAGACGTTGTTAACCAGAAT
GCTCAAGCATTAAACACACTTGTTAAACAACTTAGCTCTAATTTTGGTGCAATTTCAAGT
GTGCTAAATGATATCCTTTCGCGACTTGATAAAGTCGAGGCGGAGGTACAAATTGACAGG
TTAATTACAGGCAGACTTCAAAGCCTTCAAACCTATGTAACACAACAACTAATCAGGGCT
GCTGAAATCAGGG----CTTCTGCTAATCTTGCTGCTACTAAAATGTCTGAGTGTGTTCT
TGGACAATCAAAAAGAGTTGACTTTTGTGGAAAGGGCTACCACCTTATGTCCTTCCCACA
AGCAGCCCCGCATGGTGTTGTCTTCCTACATGTCACGTATGTGCCATCCCAG-GAGAGGA
ACTTCACCACAGCGCCAGCAATTTGTCATGAAGGCAAAGCATACT----------TCCCT
CGTGAAGGTGTTTTTGT---GTTTAATGGCAC--------TTCTTGGTTTATTACACAGA
GGA----ACTTCTTTTCTCCACAAATAATTACTACAGACAATAC---ATTTGTCTC-AGG
AAATTGTGATGTCGTTATTGGCATCATTAACAACACAGTTTATGATCCTCT--GCAAC--
--CTGAGCTTGACTCATTCAAAGAAGAGCTGGACAAGTACTTCAAAAATCATA-CATCAC
CAGATGTTGATCTTGGCGACATTTCAGGCATTAACGCTTCTGTCGTCAACATT--CAAAA
AGAAATTGACCGCCTCAATGAGGTCGCTAAAAATTTAAATGAATCACTCATTGACCTTCA
AGAATTGGGAAAATATGAGCAATATATTAAATGGCCTTGGTATGTTTGGCTCGGCTTCAT
TGCTGGACTAATTGCCATCGTCATG---GTTACAATCTTGCTTTGTTGCATGACTAGTTG
TTGC---AGTTGC---------CTCAAGGGTGCATGCTCTTGTGGTTCTTGCTGCAAGTT
TGATGAGGATGACTCTGAGCCAGTTCTCAAGGGTGTCAAATTACATTACACATAAACGAA
CTT-ATGGATTTGTTTATGAGATTTTTTACTCTTGGATCAATTACTGCACAGCCAGTAAA
AATTGACAATGCTTCTCCTGCAAGTACTGTTCATGCTACAGCAACGATACCGCTACAAGC
-CTCACTCCCTTTCGGATGGCTTGTTATTGGCGTTGCA--TTTCTTGCTGTTTTTCAGAG
CGCTACCAAAATAAT-----TGCGCTCAATAAAAGATGGCAGCTAG-----CCCTTTATA
AGGGCTTCCAGTTCATTTGCAATTTACTGCTGCTATTTGTTA--CCATCTATTCACATCT
TTTGCTTGT-----------CGCTGCAGGTATGGAGGCGCAATTTTTGTACCTCTATGCC
TTGATATATT------TTCTACAATGC---------------ATCAACGCATGTAGAATT
ATTATGAGATGTTGGCT-----TTGTTGGAAGTGCAAATCCAAGAACCCATTACTTTATG
ATGCCAACTACTTTGTTTGCTGGCACACACATAACTATGACTACTGTATACCATATAACA
GTGTCACAGATACAATTGTCGTTACTGAAGGTGACGGCATTTCAACACCAAAACTCAAAG
AAGACT--ACCAAATTGGTGGTTATTCTGAGGATAGGCACTCAGGTGT----TAAAGACT
ATGTCGTTGTACATGGCTATTTCACCGAAGTTTACTACCAGCTTGAGTCTACACAAATTA
CTACAGACACTGGTATTGAAAATGCTACATTCTTCATCTTTAACAAGCT------TGTTA
AAGA---CCCACCGAATGTGCAAATACACACAATCGACGGCTCTTCAGGAGTTGCTAATC
CAGCA---------ATGGATCCAATTTATGA--TGAGCCGACGACGACTACTAGCGTGCC
TTTGTAAGCAC-----AAGAAAGTGAGTACGAACTTATG--TACTCATTCGTTTCGGAAG
A---------AACAGGTACGTTAATAGTTAATAGCGTACTTCT---------TTTTCTTG
CTTTCGTGGTATTCTTGC--------------TAGTCACACTAGCCATCCTTACTGCGCT
TCGATTGTGTGCGTACTGCTGCAA-----TATTGT--TAACGTGAGTTTAGTAAAACCAA
CGGTTTACGTCTA---------CTCGCGTGTTAAAAATCTGAACTCTTCTGAAGGAGTTC
CTGATCTTCTGGTCTAAACGAACTAACTATTATTATTA----TTCTGTTTGGAACTT---
---------TAACATTGCTTATCATGGCAGAC---AACGGTACTATTAC-CGTTGAGGAG
CTTAAACAACTCCTGGAACAATGGAACCTAGTAATAGGTTTCCTATTCCTAG---CCTGG
ATTATGTTACT--------------------------ACAATTTGCCTATTCTAATCGGA
ACAGGTTTTTGTACATAATAAAGCTTGTTTTC---CTCTGGCTCTTGTGG----------
-------------------CCAGTAACACTTGC------TTGTTTTGTGCTTGCTG----
--CTGTCTACAGAATTAATTGGGTGACTGGCGGGATTGCGATTGCAATGGCT--------
-TGTATTGT--------------------------AGGCTTGATGTGGC-----------
--------TTAGCTACTTCGTTGCTTCCTTCAGGCTGTTTGC------TCGTACCCGCTC
AATGTGGTCAT--TCAACCCAGAAA----CAAACATTCTTCTCAATGTGCCTCTCCGGGG
GACAATTGTGACCAGACCGCTCATGGAAAGTGAACTTGTCATTG----GTGCTGTGATCA
TTCGTGGTCACTTGCGAATGGCCGGACACTCCCTAGGGCGCTGTGACATTA---------
----AGGACCTGCCAAAAG--AGATCACTGTGGCTACATCACGAACGCTTTCTTATTACA
AATTAGG---AGCGTCGCAGCGTGTAGGCACTGATTCAGGTTTTGCTGCATACAACCGCT
----------------------ACCGTATTGGAAACTATAAATTAAAT------ACAGAC
CACGCCGGTAGCAACGACAATATTGCTTTGCTAGTACAGTAAGTGACAACAGATGTTTCA
TCTTGTTGACTTCCAGGTTACAATAGCAGAGATATTGATTATCATTATGAGGACTTT---
----CAGGATTGCTATTTGGAATCT------TGACGTTATAATAAGTTCAATAGTGAGAC
AATTATTTAAGCCTCTAACTAAGAAGAATTATTCGGAGTTAGATGATGAAGAACCTATGG
AGTTAGATTAT------CCATAAAACGAACATGAAAATTATTCTCTTCCTGACA-----T
TGATTGTATTTACATCTTGCGAGCTATATCACTATCAGGAGTGTGTTAG---AGGTACGA
CTGTACTACTAAAA----GAACCTTGCCCATCAGGAACATACGAGGGCAATTCACCATTT
CACCCTCTTGCTGA-------CAATAAATTTGCAC-TAACTTGCACTAGCACACACTTTG
CTTTTGCTTG---TGCTGACGGTACTCGACAT----ACCTATCAGCTGCGTGCAAGATCA
GTTTCACCAAAACTTTTCATCAGACAAGAGGAGGTTCAACAA-----GAGCTCTACTCGC
CACTTTTTCTCATTGTTGCTGCTCTAGTATTTTTA---ATACTTTGCTTCACCATTAAGA
GAAAGACAGAATGAATGAGCTCACTTTAATTGACTTCTATTTGTGCTTTTTAGCC--TTT
CTGCTATTCC-----TTGTTTTAATAATGCTTATTATATTTTGGTTTTCACTCGAAATCC
AGAGATCTAGAAGAACCTTGTACCAAAGTCTAAACGAACATGAAACTTCTCATTGTTTT-
-GACTTGTA-TTTCTCTATGCAGT--TGCATATGCACTGTAGTAC-----AGCGCTGTGC
ATCTAATA------AACCTCATGTGCTTGAAGATCCTTG---------------------
---------TAAGGTACAACACTAGGGGTAATACTTATAGC--ACTGCTTGGCTTTGTGC
TCTAGG-------------AAAGGTTTTACCT-TTTCATAGA-----TGGC----ACACT
ATGGTTCAAACATGCACACCTAATGTTACTATCAACTGTCAAGATCCAGCTGGTGGTGCG
CTTATAGCTAGGTGTTGGTACCTTCATGAAGGTCACCAAACTGCTGCATTTAGAGACGTA
CTTGTTGTTTTAAA-------TAAACGAACAAATTAAAATGTCTGA--------TAATGG
ACCCCAATCAAACCAACGTAGTGCCCCCCGC-------------ATTACATTTGGTGGAC
CCACAGATTCAACTGACAATAAC------CAGAATGGAGGACGCAATGGGGCAAGGCCAA
AACAGCGCCGACCCCAAGGTTTACCCAATAATACTGCGTCTTGGTTCACAGCTCTCACTC
AGCATGGCAAGGAGGAACTTAGATTCCCTCGAGGCCAGGGCGTTCCAATCAACACCAATA
GTGGTCCAGATGACCAAATTGGCTACTACCGAAGAGCTACCCGACGAGTTCGTGGTGGTG
ACGGCAAAATGAAAGAGCTCAGCCCCAGATGGTACTTCTATTACCTAGGAACTGGCCC-G
AAGCTTCACTTCCCTACGGCGCTAACAAAGAAGGCATCGTATGGGTTGCAACTGAGGGAG
CCTGAAATACACCCAAAGACCACATTGGCACCCGCAATCCTAATAACAATGCTGCCACCG
TGCTACAACTTCCTCAAGGAACAACATTGCCAAAAGGCTTCTACGCAGAGGGAAGCAGAG
GCGGCAGTCAAGCCTCTTCTCGCTCCTCATCACGTAGTCGCGG-------------TAAT
TCAAGAAATTCAACTCCTGGCAGCAGTA---GGGGAAATTCTCCTG------CTCGAATG
GCTAGCGGAGGTGGTGAAACTGCCCTCGCGCTATTGCTGCTAGACAGATTGAACCAGCTT
GAGAGCAAAGTTTCTGGTAAAGGCCAACAACAACAAGGCCAAACTGTCACTAAGAAATCT
GCTGCTGAGGCATCTAAAAAGCCTCGCCAAAAACGTACTGCCACAAAACAGTACAACGTC
ACTCAAGCATTTGGGAGACGTGGTCCAGAACAAACCCAAGGAAATTTCGGGGACCAAGAC
CTAATCAGACAAGGAACTGATTACAAACATTGGCCGCAAATTGCACAATTTGCTCCAAGT
GCCTCTGCATTCTTTGGAATGTCACGCATTGGCATGGAAGTCACACCTTCGG--------
GAACATGGCTGACT----------------TATCATGGAGCCATTAAATTGGATGACAAA
GATCCACAATTCAAAGACAACGTCATACTGCTGAACAAGCACATTGACGCATACAAAACA
TTCCCACCAACAGAGCCTAAAAAGGACAAAAAGAAAAAGACTGATGAAGCTCAGCCTTTG
CCGCAGAGACAAAAGAAGCAGCCCACT--GTGACTCTTCTTC--------CTGCGGCTGA
CATGGATGATTTCTCCAGACAACTTCAAAATTCCATGAGTGGAGCTTCTGCTGATTCAAC
T-CAGGCATAAACACTCATGATGACCACACAAGGCAG-ATGGGCTATGTAAACGT-----
TTTCGCAATTCCGT-TTACGATACATAGTCTACTCTTGTGCAGAATGAATTC---TCGTA
ACTAAACAGCACAAGTAGGTTTAGTTAAC---TTTAATCTCACATAGCAATCTTTAATCA
A--TGTGTAACATTAGGGAGGACTTGAAAGAGCCACCACATTTTCATCGAGGCCACGCGG
AGTACGATCGAGGGTACAGTGAATAATGCTAGGGAGAGCTGCCTATATGGAAGAGCCCTA
ATGTGTAAAAT-TAATTTTAGTAGTGCTATCCCCATGTGATTTTAATAGCTTC-------
TTAGGAGAAT------------------------------------
>DQ182595.1 SARS coronavirus ZJ0301 from China, complete genome
-----------------------TACCCAGG--AAAAGCCAACCAAC-CTCGATCTCTTG
TAGATCTGTTCTCTAAACGAACTTTAAAA-------------------------------
--TCTG-------TGTAGCTGTCGCTCGGCTGCATGCCT----AGTGCACCTACGC----
-----AGTATAAACAATAATAAATTTTACTGTCGTTGACAAGAAACGAGTAACTCGTCCC
TCTTCTGCAGACTGCTTACGGTTTCGTCCGTGTTGCAGTCGATCATCAGCATACC-TAGG
TTTCGT-CCGGGTGTGACCGAAAGGTAAGATG-GAGAGCCTTGTTCTTGGTG----TCAA
CGAGAAAACACACGTCCAACTCAGTTTGCCTGTCCTTCAGGTTAGAGACGTGCTAGTGCG
TGGCTTCGGGGACTCTGTGGAAGAGGCCCTATCGGAGGCACGTGAACACCTCAAAAATGG
CACTTGTGGTCTAGTAGAGCTGGAAAAAGGCGTACTGCCCCAGCTTGA---ACAGCCCTA
TGTGTTCATTAAAC-GTTCTGATGCCTTAAGCACCAATCACGGCCACAAGG-----TCGT
TGAG-------CTGGTTGCAGAAATGGAC-----GGCATTCAGTACGGTCGTAGC-----
-------------------GGTATAACACTG---------------GGAGTACTCGTGCC
ACATGTGGGCGAAACCCCAATTGCATACCGCAATGTTCTTCTTCGTAAGAACGGTAATAA
GGGAGCCGGTGGTCATAGCTATGGC-------------ATCGATCTAAAGTCTTATGACT
TAGGT-----GACGAGCTTGGCACTGATCCCATTGAAGATTATGAACAAAACTGGAACAC
TAAGC---ATGGCAGTGGTGCACTCCGTG------AACTCACTCGTGAGCTCAATGGAGG
TGCAGTCACTCGCTATGTCGACAACAATTTCTGTGGCCCA-GATGGG--TACCCTCTTGA
TTG-CATCAAA---GATTTTCTCGCACGCGCGGGCAAGTCAATGTGCACTCTTTCCGAAC
AACTTGATTACATCGAGTCGAAGAGAGGTGTCTACTG------CTGCCGTGACCATGAGC
ATGAAATTGCCTGGTTCACTGAGCGCTCTG------------------------ATAAGA
GCTACGAGCACCAGACACCCTTCGAAATTAAGAGTGCCAAGAAATTTGACACTTTCAAAG
GGGAATGCCCAAAGTTTGTGTTTCCTCTTAACTCAAAAGTCAAAGTCA---TTCAACCAC
GTGTTGAAAAGAAAAAGAC---TGAGGGTTTCATGGGGCGTATACGCTCTGTGTACCCTG
TTGCATCTCCACAGGAGTGTAACA-ATATGCACTTGTCTACCTTGATGAAATGTAATCAT
TGCGATGAAGTTTCATGGCAGACGTGCGACTTTCTGAAAG---CCACTTGTGAACATTGT
GGCACTGAAAATTTAGTTATTGA-----AGGACCTACTACATGTGGGTACCTACCTACTA
ATGCTGTAGTGAAAATGCCATGTCCTGCCTGTCAAGACCCAGAGATTGGACCTGAGCATA
GTGTTGCAGATTATCACAACCACTCAA------ACATTGAAACTCGACTCCGCAAGGGAG
GTAGGACTAGATGT------------------------TTTGGAGGCTGTGTGTTTGCCT
ATGTTGGCTGCTATAATAAGCGTGCCTACTGGGTTCCTCGTGCTAGTGCTGATAT-----
-------TGGCTCAGGCCATACTGGCATTACTGG---TGACAATGTGGAGACCTTGAATG
--AGGATCTCCTTGAGATACTGAGTCGTGAACGTGTTAACA-----TTAACATTGTTGGC
GATTTTCATTTGAATGAAGAGGTTGCCATCATTTTGGCATCTTTCTCTGCTTCTACAAGT
GCCTTTATTGACACTATAAAGAGTCTTGATTACAAGTCTTTCAAAACCATTGTTGAGTCC
TGCGGTAACTATAA------AGTTACCAAGGGAAAGCCCGTAAAAGGTGCTTGGAACATT
GGACA---------ACAGAGATCAGTTTTAACACCACTGTGTGGTTTTCCCTCACAGGCT
GCTGGTGTTATCAGATCAATTTTTGCGCGCACACTTGATGCAGCAAACCACTCAATTCCT
GATTTGCAA-------AGAGCAGCTGTCACCATACTTGATGGTATTTCTGAACAGTCATT
ACGTCTTGTCGACGCCATGGTTTATACTTCAGACCTGCTCACCAACAGTGTCATTATT--
ATGGCATATGTAACTGGTGGTCTTGTACAACAGACTTCTCAGTGGTTGTCTAATCTTTTG
GGCACTACTGTTGAAAAACTCAGGCCTATCTTTGAATGGATTGAGGCGAAACTTAGTGCA
GGAGTTGAATTTCTCAAGGATGCTTGGGAGATTCTCAAATTTCTCATTACAGGTGTTTTT
GACATCGTCAAGGGTCAAATACAGGTTGCTTCAGATAACATCAAGGATTGTGTAAAATGC
TTCATTGATGT-----TGTTAACA------AGGCACTCGAAATGTGCATTGATCAAGTCA
CTA---TCGCTGGCGCAAAGTTGCGATCACTCAACTTAGG--TGAAGTCTTCATCGCTCA
AAGCAAGG-----------GACTTTACCGTCAGTG-TATA------CGTGGCAAGGAGCA
GCTGCAACTACTCATGCCTCTTAAGGCACCAAAAGAAGTAACCTTTCTTG--------AA
GGTGATTCACATGACACAGTACTTACCTCTGAGGAGGTTGTTCTCAAGAACGGTGAACT-
----CGAAGCACTCGAGAC-------GCCCGTTGATAGCTTCACAAA-------------
-----------------TGGAGCTATCG------------TTGGCACACCAGTCTGTGT-
------------AAATGGCC--TCATGCTCTTAGAGATTAAGGA--------------CA
AAGAACAATACTG---CGCATTGTCTCCTGGTT----TACTGGCTA-----CAAACAATG
TCTTTCGCTTAAAAGGGGGTGCACCAATTAAAGGTGTAACCTTTGGAGAAGATACTGTTT
GGGAAGTTCAAGGTTACAAGAA-TGTGAGAATCACATTTGAGCTTGATGAACGTGTTGAC
AAAGTGCTTAATGAAAAGTGCTCTGTCTACACTGTTGAATCCGGTACCGAAGTTACTGAG
TTTGCATGTGTTGTAGCAGAGGCTGTTGTGAAGACTTTACAACCAGTTTCTGATCTCCTT
ACCAACAT---------------------GGGTATTGATCTTGATGAGTGGAGTGTAGCT
ACATTCTACTTATTTGATGATGCTGGTGAAGAAAACTTTTCATCACGTATGTATTGTTCC
TTTTACCCTCCAGA---TGAGGAA---------GAAGAGGACGATGCAGAGTGTGAGGAA
GA------AGAA------ATTGATGAAACCTGTGAACATGAGTACGGTACAGAGGATGAT
TATCAAGGTCTCCCTCTGGAATTTGGTGCCTCAGC---TGAAACAGTTCGAGTTGAGGAA
---GAAG------------------AAGAGGAAGACTGGCTGGATGATACTACTGAGCAA
------------------------------------------------------------
---------------TCAGAGATTGAGCCAGAACCAGAACCTACACCT------------
---------GAAGAACCAGTTAATCAGTTTACT---------------------------
----------GGTTATTTAAAA--CTTACTG------------------------ACAAT
GTTGCCATTAAATGTGTTGACATCGT------TAAGGAGGCACAAAGTGCTAATC-CTAT
GGTGATT--------GTAAATGCTGCTAACATACACCTGAAACATGGTGGTGGTGTAGCA
GGTGCACTCAACAAGGCAACCAATGGTGCCATGCAAAAGGAGAGTGATGATT-ACATTAA
GCTAAATGGCCCTCTTACAGTAGGAGGGTCTTGTTTGCTTTCTGGACATAATCTTGCTAA
GAAGTGTCTGCATGTTGTTGGACCTAACCTAAATGCAGGTGAGGACATCCAGCTTCTTAA
GGCAGCATATGAAAATTTCAATTCACAGGACATCTTACTTGCACCATTGTTGTCAGCAGG
CATATTTGGTGCTAAACCACTTCAGTCTTTACAAGTGTGCGTGCAGACGGTTCGTACACA
GGTTTATATTGCAGTCAATGACAAAGCTCTTTATGAGCAGGTTGTCATGGATTATCTTGA
TAACCTGAAGCCTAGA---------------------GTGGAAGCACCTAAACAAGAGGA
GCCACCAAACACAGAAGATT--------------------------------CCAAAACT
GA-GGAGAAATCTGTCGTACAGAAGCCTGTCGATGTGAAGCCAAAAATTAAGGCCTG--C
ATTGATGAGGTTACC-ACAACACTGGAAGAAACTAAGTTTCTTACCAATAAGTTACTCTT
GTTTGCTGATATCAATGGTAAGCTTTACCATGATTCTCAGAACATGCTTAGAGGTGAAGA
TATGTCTTTCCTTGAGAAGGATGCACCTTACATGGTAGGTGATGTTATCA--------CT
AGTGGTGATATCACTTGTGTTGTAATACCCTCCAAAAAGGCTGGTGGCACTACTGAGATG
CTCTCAAGAGCTTTGAAGAAAGTGCCAGTTGATGAGTATATAACCACGTACCCTGGACAA
GGATGTGCTGGTTATACACTTGAGGAAGCTAAGACTGCTCTTAAGAAATGCAAATCTGCA
TTTTATGTACTACCTTCAGAAGCACCTAATGCTAAGGAAGAGATTCTAGGAACTGTATCC
TGGAAT-TTGAGAGAAATGCTTGCTCATGCTGAAGAGACAAGAAAATTAATGCCTATATG
CATGGATGTTAGAGCCATAATGGCAACCATCCAACGTAAGTATAAAGGAATTAAAATTCA
AGAGGGCATCGTTGACTATGGTGTCCGATTCTTCTTTTATACTAGTAAAGAGCCTGTAGC
TTCTATTATTACGAAGCTGAACTCTCTAAATGAGCCGCTTGTCACAATGCCAATTGGTTA
TGTGACACATGGTTTTAATCTTGAAGAGGCTGCGCGCTGTATGCGTTCTCTTAAAGCTCC
TGCCGTAGTGTCAGTATCATCACCAGATGCTGTTACTACATATAATGGATACCTCACTTC
GTCATCAAAGACATCTGAGGAGCACTTTGTAGAAACAGTTTCTTTGGCTGGCTCTTACAG
AGATTGGTCCTATTCAGGACAGCGTACAGAGTTAGGTGTTGAATTTCTTAAGCGTGGTGA
CAAAATTGTGTACCACACTCTGGAGAGCCCCGTCGAGTTTCATCTTGACGGTGAGGTTCT
TTCACTTGACAAACTAAAGAGTCTCTTATCCCTGCGGGAGGTTAAGACTATAAAAGTGTT
CACAACTGTGGACAACACTAATCTCCACACACAGCTTGTGGATATGTCTATGACATATGG
ACAGCAGTTTGGTCCAACATACTTGGATGGTGCTGATGTTACAAAAATTAAACCTCATGT
AAATCATGAGGGTAAGACTTTCTTTGTA---------CTACCTAGTGATGACACACTACG
TAGTGAAGCTTTC---GAGTACTACCATACTCTTGATGAGAGTTTTCTTGGTAGGTACAT
GTCTGCTTTAAACCACA-CAAAGAAATGGAAATTTCCTCAAGTTGGTGGTTTAACTTCAA
TTAAATGGGCTGATAACAATTGTTATTTGTCTAGTGTTTTATTAGCACTTCA---ACAGC
TTGAAGTCAAATTCAATGCACCAGCACTTCAAGAGGCTTATTATAGAGC-CCGTGCTGGT
GATGCTGCTAACTTTTGTGCACTCATACTCGCTTACAGTAATAAAACTGTTGGCGAGCTT
GGTGATGTCAGAGAAACTATGACCCATCTTCTACAGC--------ATGCTAATTTGGAAT
CTGCAAAGCG---AGTTCTTAATGTGGTGTGTAAACATTGTGGTCAGAAAACTACTACCT
TAACGGGTGTAGAAGC----TGTGATGTATATGGGTACTCTATCTTATGATAATCTTAAG
ACAGGTGTTTCCATTCCATGTGTGTGTGGTCGTGATGCTACACAATATC------TAGTA
CAACAAGAGTCTTCTTTTGTTATGATGTCTGCACCACCTGCTGAGTATAAATTACAG---
-----CAAGGTACATTCTTATGTG----CGAATG------AGTACACTGGTAACTATCAG
TGTGGTCATTACACTCATATAACTGCTAAGGAGACCCTCTATCGTATTGACGGAGCTCAC
C----TTACAAAGATGTCAGAGTACAAAGGACCAGTGACTGATG---TTTTCTACAAGGA
AACATCTTACACTA-CAACCATCAAGCCTGTGTCGTATAAACTCGATGGAGTTACTTACA
CAGAGATTGAACCAAAATTGGATGGGTATTATAAAAAGGATAATGCTTACTATACA---G
AGCAGCCTATAGACCTTGTACCAACTCAACCATTACCAAATGCGAGTTTTGATAATTTCA
AACTCACATGTTCTAACACAAAATTTGCTGATGA---------------TTTAAATCA--
----AATGACAGGCTTCACAAAGCCAGCTTCACGAGAGCTATCTGTCACATTCTTCCCAG
ACTTGAATGGCGATGTAGTGGCTATTGACTATAGACACTATTCAGCGAGTTTCAAGAAAG
GTGCTAAATTACTGCATAAGCCAATTGTTTGGCACATTAACCAGGCTACAACCAAGACAA
CGTTCAA-----------------------ACCAAACACTTGGTGTTTACGTTGTCTTTG
GAGTACAAAGCCAGTAGATACTTCAAATT-------------CATTTGAAGTTCTGGCAG
TAGAAG-----ACAC----ACAAGGAATGGACAATCTTGCTTGTGAAAGTCAAC--AACC
CACCTCTGAAGAA-------------GTAGTGGAAAATCCTACCATACAGAAGGAAGTCA
TAGAGTGT-----GACGTGAAAACTACCGAAGTTGTAGGCAATGTCATACTTAAACCATC
AGATGAAGGTGTTAAA---------------------------GTAACACAA----GAGT
TAGGTCATGAGGATCTTATGGCTGCTTATG-----TGGAAAACACAAGC---ATTACCAT
TAAGAAACCTAATGAGCTTTCACTAGCCTTAGGTTTAAAAACAATTGCCACTCATGGTAT
TGCTGCAATTAATAGTGTTCCTTGGAGTAAAATTTTGGCTTATGTCAAACCATTCTTAGG
ACAAGCAGCAATTACAACATCAAATTGCGCTAAGAGATTAGCACAACGTGTGTTTAACAA
TTATATGCCT-TATGTGTTTACATTATTGTTCC--AATTGTGTACTTTTACTAAAAGTAC
CAATTCTAGAATTAGAGCTTCACTACCTACAACTATTGCTAAAAATAGTGTT----AAGA
GTGTTGC-----------TAAATTATGTTTGGATG---CCGGCATTAATTATGTGAAGTC
A--CCCAAATTT----TCTAAATTGTTCACAATCGCTATGTGGCTAT-TGTTGTTAAGTA
TTTGCTTAGGTTCTCTAA--TCTGTGTAACTGCTGCT--------------------TTT
GGTGTACTCTTAT-------------CTAATTTTGGTGCTCCTTCTTATTGTAATGGCGT
TAGAGAATTGTATC---TTAATTCGTCTAACGTTACTACTATGGATTTCTGTGAAG---G
TTCTTTTCCTTGCAGCATTTGTTTAAGTGGATTAGACTCCCTTGATTCTTATCCAGCTCT
TGAAACCATTCA----------GGTGACGAT-TTCATCGTACAAGCTAGACTTGACAATT
TTAGGTCTGGCCGCTGAGTGGGTTTTGGCATATATGTTGTTCACAAAATTCTTTTATTTA
TTAGGTCTTTCAGCTATAATGCAGGTGTTCTTTGGC-----------TATTT------TG
CTAGTCATTTCATCA----GCAATTCTTGGCTCATGTGGTTTATCATTAGTATTGTACAA
ATGGCACCCGTTTCTGCAATGGTTAGGATGTACATCTTCTTTGCTTCTTTCTACTACATA
TGGAAGAGCTATGTTCATATCATGGATGGTTGCACCTCTTCGACTTGCATGATGTGCTAT
AAGCGCAATCGTGCCACACGCGTTGAGTGTACAACTATTGTTAATGGCATGAAGAGATCT
TTCTATGTCTATGCAAATGGAGGCCGTGGCTTCTGCAAGACTCACAATTGGAATTGTCTC
AATTGTGACACATTTTGCACTGGTAGTACATTCATTAGTGATGAAGTTGCTCGTGATTTG
TCACTCCAGTTTAA--AAGACCAATCAACCCTACTGACCAGTCATCGTATATTGTTGATA
GTGTTGCTGTGAAAAATGGCGCGCTTCACCTCTACTTTGACAAGGCTGGTCAAAAGACCT
ATGAGAGACATCCGCTCTCCCATTTTGTCAATTTAGACAATTTGAGAGCTAACAACACTA
AAGGTTCAC-TGCCTATTAATGTCATA---------------GTTTTTGATGGCAAGTCC
AAATGCG---ACGAGTCTGCTTCTAAGTCTGCTTCTGTGTACTACAGTCAGCTGATGTGC
CAACCTATTCTGTTGCTTGACCAAGCTCTTGTATCAGACGTTGGAGATAGTACTGAAGTT
TCCGTTAAGATGTTTGATGCTTATGTCGACACCTTTTCAGCAACTTTTAGTGTTCCTATG
GAAAAACTTAAGGCACTTGTTGCTACAGCTCACAGCGAGTTAGCAAAGGGTGTAGCTTTA
GATGGTGTCCTTTCTACATTCGTGTCAGCTGCCC---GACAAGGTGTTGTTGATACCGAT
GTTGACACAAAGGATGTTATTGAATGTCTCAAACTTTCACATCACTCTGACTTAGAAGTG
ACAGGTGACAGTTGTAACAATTTCATGCTCACCTATAATAAGGTTGAAAACATGACGCCC
AGAGATCTTGGCGCATGTATTGACTGTAATGCAAGGCATATCAATGCCCAAGTAGCAAAA
-----------AGTCACAATGTTTCACTCATCTGGAATGTAAAAGACTACATGTCTTTAT
CTGAACAGCTGCGTAAACAAATTCGTAGTGCTGCCAAGAAGAACAACATACCTTTTAGAC
TAACTTGTGCTACAACTAGACAGGTTGTCAATGTCATAACTACTAAAATCTCACTCAAGG
GTGGTAAGATTGTTAG---------TACTTGTTTTAAACTTATGCTTAAGGCCACATTAT
TG---TGCGTTCTTGCTGCATTGGTT-----------TGTTATAT-CGTTATGCCAGTAC
ATACATTGTCAATCCATGATGGTTACACAA----ATGAA------ATCATTGGTTACAAA
GCCATTCAGGATGGTGTCACTCGTGACATCATTTCTACTGATGATTGTTTTGCAAATAAA
CATGCTGGTTTTGACGC-ATGGTTTAGCCAGCG---TGGTGGTTCATACAAAAATGACAA
AAGCTGCCCTGTAGTAGCTGCTATCATTACAAGAGAGATTGGTTTCATAGTGCCTGGCTT
ACCGGGTACTGTGCTGAGAGCAATCAAT--GGTGACTTCTTGCATTTTCTACCTCGTGTT
TTTAGTGCTGTTGGCAACATTTGCTACACACCTTCCAAACTCATTGAGTATAGTGATTTT
GCTACCTCTGCTTGCGTTCTTGCTGCTGAGTGTACAATTTTTAAGGATGCTATGGGCAAA
CCTGTGCCATATTGTTATGACACTAATTTGCTAGAGGGTTCTATTTCTTATAGTGAGCTT
CGTCCAGACACTCGTTATGTGCTTATG-GATGGTTCCA---TCATACAGTTTCCTAACAC
TTACCTGGAGGGTTCTGTTAGAGTAGTAACAACTTTTGATGCTGAGTACTGTAGACATGG
TACATGCGAAAGGTCAGAAGTAGGTATTTGCCTATCTACCAGTGGTAGATGGGTTCTTAA
TAATGAGCATTACAGAGCTCTATCAGGAGTTTTCTGTGGTGTTGATGCGATGAATCTCAT
-----AGCTAACATCTTTACTCCTCTTGTGCAACCTGTGGGTGCTTTAGATGTGTCTGCT
TCAGTAGTGGCTGGTGGTATTATTGCCATATTGGTGACTTGTGCTGCCTACTACTTTATG
AAATTCAGACGTGTTTTTGGTGAGTACAACCA------TGTTGTTGCTGCTAATGCACTT
TTGTTTTTGATGTCTTTCAC-TATACTCTGTCTGGTACCAGCTTACAGCTTTCTGCCGGG
AG-TCTACTCAGTCTTTTACTTGTACTTGACATTCTATTTCACCAATGATGTTTCATTCT
TGGCTCACCTTCAATGGTTTGCCATGTTTTCTCCTATTGTGCCTTTTTGGATAACAGCAA
TCTATGTATTCTGTATTTCTCTGAAGCACTGCCATTGGTTCTTTAACAACTATCTTAGGA
AAAGAGT---CATGTTTAATGGAGTTACATTTA---GTACCTTCGAGGAGGCTGCTTTGT
GTACCTTTTTGCTCAACAAGGAAATGTACCTAAAATTGCGTAGCGAGACACTGTTGCCAC
TTACACAGTATAACAGGTATCTTGCTCTATATAACAAGTACAAGTATTTCAGTGGAGCCT
TAGATACTACCAGCTATCGTGAAGCAGCTTGCTGCCACTTAGCAAAGGCTCTAAATGACT
TTAGCAACTCAGGTGCTGATGTTCTCTACCAACCACCACAGACATCAATCACTTCTGCTG
TTCTGCAGAGTGGTTTTAGGAAAATGGCATTCCCGTCAGGCAAAGTTGAAGGGTGCATGG
TACAAGTAACCTGTGGAACTACAACTCTTAATGGATTGTGGTTGGATGACACAGTATACT
GTCCAAGACATGTCATTTGCACAGCAGAAGACATGCTTAATCCTAACTATGAAGATCTGC
TCATTCGCAAATCCAACCATAGCTTTCTTGTTCAGGCTGGCAATG----TTCAAC-----
TTCGTGTTATTGGCCATTCTATGCAAAATTGTCTGCTTAGGCTTAAAGTTGATACTTCTA
ACCCTAAGACACCCAAGTATAAATTTGTCCGTATCCAACCTGGTCAAACATTTTCAGTTC
TAGCATGCTACAATGGTTCACCATCTGGT--GTTTATCAGTGTGCCATGAGACCTAATCA
TACCATTAAAGGTTCTTTCCTTAATGGATCATGTGGTAGTGTTGGTTTTAACATTGATTA
TGATTGCGTGTCTTTCTGCTATATGCATCATATGGAGCTTCCAACAGGAGTACACGCTGG
TACTGACTTAGAAGGTAAATTCTATGGTCCATTTGTTGACAGACAAACTGCACAGGCTGC
AGGTACAGACACAACCATAACATTA--AATGTTTTGGCATGGCTGTATGCTGCTGTTATC
AATGGTGATAGGTGGTTTCTTAATAGATTCACCACTACTTTGAATGACTTTAAC------
-CTTGTGGCAATGAAGTACAACTATGAACCT-TTGACACAAGATCATGTTGACATATTGG
GACCTCTTTCTGCTCAAACAGGAATTGCCGTCTTAGATATGTGTGCTGCTTTGAAAG---
-AGCTGCTGCAGAATGGTATGAATGGTCGTACTATCCTTGGTAGCACTATTTTAGAAGAT
GAGTTTACACCATTTGATGTTGTTAGACAATGCTCTGGTGTTACCTTCCAAGGTAAGTTC
AAGAAAATTGTTAAGGGCACTCATCATTGGATGCTTTTAACTTTCTTGACATCACTATTG
ATTCTTGTTCAAAGTACACAGTGGTCACTGTTTTTCTTTGTTTACGAGAATGCTTTCTTG
CCATTTACTCTTGGTATTA-TGGCAATTGCTGCATGTGCTATGCTGCTTGTTAAGCATAA
GCACGCATTCTTGTGCTTGTTTCTGTTACCTTCTCTTGCAACAGTTGCTTACTTTAATAT
GGTCTACATGCCTGCTAGCTGGGTGATGCGTATCATGACATGGCTTGAATTGGCTG-ACA
CTAGCTTGTC--------TGGTTATAGGCT-----TAAGGATTG-TGTT-ATGTATGCTT
CAG-----CTTTAGTTTTGCTTATTCTCATGAC-AGCTCGCACTGTTTATGATGATGCTG
CTAGACGTGTT---TGGACACTGATG-AATGTCATTACACTTGTTTACAAAGTCTACTAT
GGTAATGCTTTAGATCAAGCTATTTCCATGTGGGCCTTAGTTATTTCTGTAACCTCTAAC
TATTCTGGT---GTCGTTACGACTATCATGTTTTTAGCTAGAGCTATAGTGTTTGTGTGT
GTTGAGTATTACCCATTGTTATTTATTACTGGCAACACCTTACAGTGT------------
--ATCATGCTTGTTTATTGT-----TTCTTAGGCTATTGTTGCTGCTGCTACTTTGGCCT
TTTCTGTTTACTCAACCGTTACTTCAGGCTTACTCTTGGTGTTTATGACTACTTGGTCTC
TACACAAGAATTTAGGTATATGAACTCCCAGGGGCTTTTGCCTCCTAAGAGTAGTATTGA
TGCTTTCAAGCTTAACATTAAGTTGTTGGGTATTGGAGGTAAACCATGTATCAAGGTTGC
TACTGTACAGTCTAAAATGTCTGACGTAAAGTGCACATCTGTGGTACTGCTCTCGGTTCT
TCAACA-----ACTTAGAGTAGAGTCATCTTCTAAATTGTGGGCACAATGTGTACAACTC
CACAATGATATTCTTCTTGCAAAAGACACAACTGAAGCTTTCGAGAAGATGGTTTCTCTT
TTGTCTGTTTTGCTATCCATGCAGGGTGCTGTAGACATTAATAGGTTGTGCGAGGAAATG
CTCGATAACCGTGCTACTCTTCAGGCTATTGCTTCAGAATTTAGTTCTTTACCATCATAT
GCCGCTTATGCCACTGCCCAGGAGGCCTATGAGCAGGCTGTAGCTAATGGTGA---TTCT
GAAGTCGTTCTCAAAAAGTTAAAGAAATCTTTGAATGTGGCTAAATCTGAGTTTGACCGT
GATGCTGCCATGCAACGCAAGTTGGAAAAGATGGCAGATCAGGCTATGACCCAAATGTAC
AAACAGGCAAGATCTGAGGACAAGAGGGCAAAAGTAACTAGTGCTATGCAAACAATGCTC
TTCACTATGCTTAGGAAGCTTGATAATGATGCACTTAACAACATTATCAACAATGCGCGT
GATGGTTGTGTTCCACTCAACATCATACCATTGACTACAGCAGCCAAACTCATGGTTGTT
GTCCCTGATTATGGTACCTACAAGAACACTTGTGATGGTAACACCT-------TTACATA
TGCATCTGCACTCTGGGAAATCCAGCAAGTTGT---TGATGCGGATAGCAAGCATGTTCA
ACTTAGTGAAATTAACATGGACAATTCACCAAATTTGGCTTGGCCTCTTATTGTT-ACAG
CTCTAAG--AGCCAACTCAGCTGTTAAACTACAGAATAATGAACTGAGTCCAGTAGCACT
ACGACAGATGTCCTGTG-CGGCTGGTACCACACAAACAGCTTGTACTGATGACAATGCAC
TTGCCTACTATAACAATTCGAAGGGAGGTAGGTTTGTGCTGGCATTACTATCAGACCACC
AAGATCTCAAATGGGCTAGATTCCCTAAGAGTGATGGTACAGGTACAATTTACACAGAAC
TGGAACCACCTTGTAGGTTTGTTACAGACACACCAAAAGGGCCTAAAGTGAAATACTTGT
ACTTCATCAAAGGCTTAAACAACCTAAATAGAGGTATGGTGCTGGGCAGTTTAGCTGCTA
CAGTACGTCTTCAGGCTGGAAATGCTACAGAAGTACCTGCCCATTCA-ACTGTGCTTTCC
TTCTGTGCTTTTGCAGTAGACCCTGCTAAAGCATATAAGGATTACCTAGCAAGTGGAGGA
CAACCAATCACCAACTGTGTGAAGATGTTGTGTACACACACTGGTACAGGACAGGCAATT
ACTGTAACACCAGAAGCTAACATGGACCAAGAGTCCTTTGGTGGTGCTTCATGTTGTCTG
TATTGTAGATGCCACATTGACCATCCAAATCCTAAAGGATTCTGTGACTTGAAAGGTAAG
TACGTCCAAATACCTACCACTTGTGCTAATGACCCAGTGGGTTTTACACTTAGAAACACA
GTCTGTACCGTCTGCGGAATGTGGAAAGGTTATGGCTGTAGTTGTGACCAACTC---CGC
GAACCCTTGATGCAGTCTGCGGATGCATC-AACGTTTTTAAACGGGTTTGCGGTGTAAGT
GCA---GCCCGTCTTACACCGTGCGGCACAGGCACTAGTACTGATGTC-GTCTACAGGGC
-TTTTGATATTTACAAC------GAAAAAGTTGCTGGTTTTGCAAAGTTCCTAAAAACTA
ATTGCTGTCGCTTCCAGGAGAAGGATGAGGAAGGCAATTTATTAGACTCTTACTTTGTAG
TTAAGAGGCATACTATGTCTAACTACCAACATGAAGAGACTATTTATAACTTGGTTAAAG
ATTGTCCAGCGGTTGCTGTCCATGACTTTTTCAAGTTTAGAGTAGATGGTGACATGGTAC
CACATATATCACGTCAGCGTCTAACTAAATACACAATGGCTGATTTAGTCTATGCTCTAC
GTCATTTTGATGAGGGTAATTGTGATACATTAAAAGAAATACTCGTCACATACAATTGCT
GTGATGATGATTATTTCAATAAGAAGGATTGGTATGACTTCGTAGAGAATCCTGACATCT
TACGCGTATATGCTAACTTAGGTGAGCGTGTACGCCAATCATTATTAAAGACTGTACAAT
TCTGCGATGCTATGCGTGATGCAGGCATTGTAGGCGTACTGACATTAGATAATCAGGATC
TTAATGGGAACTGGTACGATTTCGGTGATTTCGAACAAGTAGCACCAGGCTGCGGAGTTC
CTATTGTGGATTCATATTACTCATTGCTGATGCCCATCCTCACTTTGACTAGGGCATTGG
CTGCTGAGTCCCATATGGATGCTGATCTCGCAAAACCACTTATTAAGTGG-GATTTGCTG
AAATATGATTTTACGGAAGAGAGACTTTGTCTCTTCGACCGTTATTTTAAATATTGGGAC
CAGACATACCATCCCAATTGTATTAACTGTTTGGATGATAGGTGTATCCTTCATTGTGCA
AACTTTAATGTGTTATTTTCTACTGTGTTTCCACCTACAA---GTTTTGGACCACTAGTA
AGAAAAATATTTGTAGATGGTGTTCCTTTTGTTGTTTCAACTGGATACCATTTTCGTGAG
TTAGGAGTCGTACATAATCAGGATGTAAACTTACATAGCTCGCGTCTCAGTTTCAAGGAA
CTTTTAGTGTATGCTGCTGATCCAGCTATGCATGCAGCTTCTGGCAATTTATTGCTAGAT
AAACGCACTACATGCTTTTCAGTAGCTGCACTAACAAACAATGTTGCTTTTCAAACTGTC
AAACCCGGTAATTTTAATAAAGACTTTTATGACTTTGCTGTGTCTAAAGGTTTCTTTAAG
GAAGGAAGTTCTGTTGAACTAAAACACTTCTTCTTTGCTCAGGATGGCAACGCTGCTATC
AGTGATTATGACTATTATCGTTATAATCTGCCAACAATGTGTGATATCAGACAACTCCTA
TTCGTAGTTGAAGTTGTTGATAAATACTTTGATTGTTACGATGGTGGCTGTATTAATGCC
AACCAAGTAATCGTTAACAATCTGGATAAATCAGCTGGTTTCCCATTTAATAAATGGGGT
AAGGCTAGACTTTATTATGACTCAATGAGTTATGAGGATCAAGATGCACTTTTCGCGTAT
ACTAAGCGTAATGTCATCCCTACTATAACTCTAATGAATCTTAAGTATGCCATTAGTGCA
AAGAATAGAGCTCGCACCGTAGCTGGTGTCTCTATCTGTAGTACTATGACAAATAGACAG
TTTCATCAGAAATTATTGAAGTCAATAGCCGCCACTAGAGGAGCTACTGTGGTAATTGGA
ACAAGCAAGTTTTACGGTGGCTGGCATAATATGTTAAAAACTGTTTACAGTGATGTAGAA
ACTCCACACCTTATGGGTTGGGATTATCCAAAATGTGACAGAGCCATGCCTAACATGCTT
AGGATAATGGCCTCTCTTGTTCTTGCTCGCAAACATAACACTTGCTGTAACTTATCACAC
CGTTTCTACAGGTTAGCTAACGAGTGTGCGCAAGTATTAAGTGAGATGGTCATGTGTGGC
GGCTCACTATATGTTAAACCAGGTGGAACATCATCCGGTGATGCTACAACTGCTTATGCT
AATAGTGTCTTTAACATTTGTCAAGCTGTTACAGCCAATGTAAATGCACTTCTTTCAACT
GATGGTAATAAGATAGCTGACAAGTATGTCCGCAATCTACAACACAGGCTCTATGAGTGT
CTCTATA-GAAATAGGGATGTTGATCATGAATTCGTGGATGAGTTTTACGCTTACCTGCG
TAAACATTTCTCCATGATGATTCTTTCTGATGATGCCGTTGTGTGCTATAACAGTAACTA
TGCGGCTCAAGGTTTAGTAGCTAGCATTAAGAACTTTAAGGCAGTTCTTTATTATCAAAA
TAATGTGTTCATGTCTGAGGCAAAATGTTGGACTGAGACTGACCTTACTAAAGGACCTCA
CGAATTTTGCTCACAGCATACAATGCTAGTTAAACAAGGAGATGATTACGTGTACCTGCC
TTACCCAGATCCATCAAGAATATTAGGCGCAGGCTGTTTTGTCGATGATATTGTCAAAAC
AGATGGTACACTTATGATTGAAAGGTTCGTGTCACTGGCTATTGATGCTTACCCACTTAC
AAAACATCCTAATCAGGAGTATGCTGATGTCTTTCACTTGTATTTACAATACATTAGAAA
GTTACATGATGAGCTTACTGGCCACATGTTGGACATGTATTCCGTAATGCTAACTAATGA
TAACACCTCACGGTACTGGGAACCTGAGTTTTATGAGGCTATGTACACACCACATACAGT
CTTGCAGGCTGTAGGTGCTTGTGTATTGTGCAATTCACAGACTTCACTTCGTTGCGGTGC
CTGTATTAGGAGACCATTCCTATGTTGCAAGTGCTGCTATGACCATGTCATTTCAACATC
ACACAAATTAGTGTTGTCTGTTAATCCCTATGTTTGCAATGCCCCAGGTTGTGATGTCAC
TGATGTGACACAACTGTATCTAGGAGGTATGAGCTATTATTGCAAGTCACATAAGCCTCC
CATTAGTTTTCCATTATGTGCTAATGGTCAGGTTTTTGGTTTATACAAAAACACATGTGT
AGGCAGTGACAATGTCACTGACTTCAATGCGATAGCAACATGTGATTGGACTAATGCTGG
CGATTACATACTTGCCAACACTTGTACTGAGAGACTCAAGCTTTTCGCAGCAGAAACGCT
CAAAGCCACTGAGGAAACATTTAAGCTGTCATATGGTATTGCCACTGTACGCGAAGTACT
CTCTGACAGAGAATTGCATCTTTCATGGGAGGTTGGAAAACCTAGACCACCATTGAACAG
AAACTATGTCTTTACTGGTTACCGTGTAACTAAAAATAGTAAAGTACAGATTGGAGAGTA
CACCTTTGAAAAAGGTGACTATGGTGATGCTGTTGTGTACAGAGGTACTACGACATACAA
GTTGAATGTTGGTGATTACTTTGTGTTGACATCTCACACTGTAATGCCACTTAGTGCACC
TACTCTAGTGCCACAAGAGCACTATGTGAGAATTACTGGCTTGTACCCAACACTCAACAT
CTCAGATGAGTTTTCTAGCAATGTTGCAAATTATCAAAAGGTCGGCATGCAAAAGTACTC
TACACTCCAAGGACCACCTGGTACTGGTAAGAGTCATTTTGCCATCGGACTTGCTCTCTA
TTACCCATCTGCTCGCATAGTGTATACGGCATGCTCTCATGCAGCTGTTGATGCCCTATG
TGAAAAGGCATTAAAATATTTGCCCATAGATAAATGTAGTAGAATCATACCTGCGCGTGC
GCGCGTAGAGTGTTTTGATAAATTCAAAGTGAATTCAACACTAGAACAGTATGTTTTCTG
CACTGTAAATGCATTGCCAGAAACAACTGCTGACATTGTAGTCTTTGATGAAATCTCTAT
GGCTACTAATTATGACTTGAGTGTTGTCAATGCTAGACTTCGTGCAAAACACTACGTCTA
TATTGGCGATCCTGCTCAATTACCAGCCCCCCGCACATTGCTGACTAAAGGCACACTAGA
ACCAGAATATTTTAATTCAGTGTGCAGACTTATGAAAACAATAGGTCCAGACATGTTCCT
TGGAACTTGTCGCTGTTGTCCTGCTGAAATTGTTGACACTGTGAGTGCTTTAGTATATGA
CAATAAGCTAAAAGCACACAAGGATAAGTCAGCTCAATGCTTCAAAATGTTCTACAAAGG
TGTTATTACACATGATGTTTCATCTGCAATCAACAGACCTCAAATAGGCGTTGTAAGAGA
ATTTCTTACACGCAATCCTGCTTGGAGAAAAGCTGTTTTTATCTCACCTTATAATTCACA
GAACGCTGTAGCTTCAAAAATCTTAGGATTGCCTACGCAGACTGTTGATTCATCACAGGG
TTCTGAATATGACTATGTCATATTCACACAAACTACTGAAACAGCACACTCTTGTAATGT
CAACCGCTTCAATGTGGCTATCACAAGGGCAAAAATTGGCATTTTGTGCATAATGTCTGA
TAGAGATCTTTATGACAAACTGCAATTTACAAGTCTAGAAATACCACGTCGCAATGTGGC
TACATTACAAG-------CAGAAAATGTAACTGGACTTTTTAAGGACTGTAGTAAGATCA
TTACTGGTCTTCATCCTACACAGGCACCTACACACCTCAGCGTTGATATAAAGTTCAAGA
C---TGAAGGATTATGTGTTGACATACCAGGCATACCAAAGGACATGACCTACCGTAGAC
TCATCTCTATGATGGGTTTCAAAATGAATTACCAAGTCAATGGTTACCCTAATATGTTTA
TCACCCGCGAAGAAGCTATTCGTCACGTTCGTGCGTGGATTGGCTTTGATGTAGAGGGCT
GTCATGCAACTAGAGATGCTGTGGGTACTAACCTACCTCTCCAGCTAGGATTTTCTACAG
GTGTTAACTTAGTAGCTGTACCGACTGGTTATGTTGACACTGAAAATAACACAGAATTCA
CCAGAGTTAATGCAAAACCTCCACCAGGTGACCAGTTTAAACATCTTATACCACTCATGT
ATAAAGGCTTGCCCTGGAATGTAGTGCGTATTAAGATAGTACAAATGCTCAGTGATACAC
TGAAAGGATTGTCAGACAGAGTCGTGTTCGTCCTTTGGGCGCATGGCTTTGAGCTTACAT
CAATGAAGTACTTTGTCAAGATTGGACCTGAAAGAACGTGTTGTCTGTGTGACAAACGTG
CAACTTGCTTTTCTACTTCATCAGATACTTATGCCTGCTGGAATCATTCTGTGGGTTTTG
ACTATGTCTATAACCCATTTATGATTGATGTTCAGCAGTGGGGCTTTACGGGTAACCTTC
AGAGTAACCATGACCAACATTGCCAGGTACATGGAAATGCACATGTGGCTAGTTGTGATG
CTATCATGACTAGATGTTTAGCAGTCCATGAGTGCTTTGTTAAGCGCGTTGATTGGTCTG
TTGAATACCCTATTATAGGAGATGAACTGAGGGTTAATTCTGCTTGCAGAAAAGTACAAC
ACATGGTTGTGAAGTCTGCATTGCTTGCTGATAAGTTTCCAGTTCTTCATGACATTGGAA
ATCCAAAGGCTATCAAGTGTGTGCCTCAGGCTGAAGTAGAATGGAAGTTCTACGATGCTC
AGCCATGTAGTGACAAAGCTTACAAAATAGAGGAACTCTTCTATTCTTATGCTACACATC
ACGATAAATTCACTGATGGTGTTTGTTTGTTTTGGAATTGTAACGTTGATCGTTACCCAG
CCAATGCAATTGTGTGTAGGTTTGACACAAGAGTCTTGTCAAACTTGAACTTACCAGGCT
GTGATGGTGGTAGTTTGTATGTGAATAAGCATGCATTCCACACTCCAGCTTTCGATAAAA
GTGCATTTACTAATTTAAAGCAATTGCCTTTCTTTTACTATTCTGATAGTCCTTGTGAGT
CTCATGGCAAACAAGTAGTGTCG-----GATATTGATTATGTTCCACTCAAATCTGCTAC
GTGTATTACACGATGCAATTTAGGTGGTGCTGTTTGCAGACACCATGCAAATGAGTACCG
ACAGTACTTGGATGCATATAATATGATGATTTCTGCTGGATTTAGCCTATGGATTTACAA
ACAATTTGATACTTATAACCTGTGGAATACATTTACCAGGTTACAGAGTTTAGAAAATGT
GGCTTATAATGTTGTTAATAAAGGACACTTTGATGGACACGCCGGCGAAGCACCTGTTTC
CATCATTAATAATGCTGTTTACACAAAGGTAGATGGTATTGATGTGGAGATCTTTGAAAA
TAAGACAACACTTCCTGTTAATGTTGCATTTGAGCTTTGGGCTAAGCGTAACATTAAACC
AGTGCCAGAGATTAAGATACTCAATAATTTGGGTGTTGATA-TCGCTGCTAATACTGTAA
TCTGGGACTACAAAAGAGAAGCCCCAGCACATGTAT---------CTACAATAGGTGTCT
GCACAATGACTGACATTGCCAAGAAACCTACTGAGAGTGCTTGTTCTTCACTTACTGTCT
TGTTTGATGGTAGAGTGGAAGGACAGGTAGACCTTTTTAGAAACGCCCGTAATGGTGTTT
TAATAACAGAAGGTTCAGTCAAAGGTCTAACACCTT----CAAAGGGACCAGCACAAGCT
AGCGTCAATGG----------------AGTCACATTAATTGGAGAATCAGTAAAAACACA
GTTTAACTACTTTAAGAAAGTAGACGGCATTATTCAACAGTTGCCTGAAACCTACTT-TA
CTCAGAGCAGAGACTTAGAGGATTTTAAGCCCAGATCACAAATGGAAACTGACTTTCTCG
AGCTCGCTATGGATGAATTCATACAGCGATATAAGCTCGAGGGCTATGCCTTCGAACACA
TCGTTTATGGAGATTTCAGTCATGGACAACTTGGCGGTCTTCATTTAATGATAGGCTTAG
CCAAGCGCTCACAAGATTCACCACTTAAATTAGAGGATTTTATCCCTATGGACAGCACAG
TGA---AAAATTACTTCATAACAGATGCGCAAACAGGTTCATCAAAATGTGTGTGTTCTG
TGATTGATCTTTTACTTGATGACTTTGTCGAGATAATAAAGTCACAAGATTTGTCAGTGA
TTTCAAAAGTGGTCAAGGTTACAATTGACTATGCTGAAATTTCATTCATGCTTTGGTGTA
AGGATGGACATGTTGAAACCTTCTACCCAAAACTACAAGCAAGTCAAGCGTGGCAACCAG
GTGTTGCGATGCCTAACTTGTACAAGATGCAAAGAATGCTTCTTGAAAAGTGTGACCTTC
AGAATTATGGTGAAAATGCTGTTATACCAAAAGGAATAATGATGAATGTCGCAAAGTATA
CTCAACTGTGTCAATACTTAAATACACTTACTTTAGCTGTACCCTACAACATGAGAGTTA
TTCACTTTGGTGCTGGCTCTGATAAAGGAGTTGCACCAGGTACAGCTGTGCTCAGACAAT
GGTTGCCAACTGGCACACTACTTGTCGATTCAGATCTTAATGACTTCGTCTCCGACGCAG
ATTCTACTTTAATTGGAGACTGTGCAACAGTACATA-CGGCTAATAAATGGGACCTTATT
ATTAGCGATATGTATGACCCTAGGACCAAACATGTGACAAAAGAGAATGACTCTAAAGAA
GGGTTTTTCACTTATCTGTGTGGATTTATAAAGCAAAAACTAGCCCTGGGTGGTTCTATA
GCTGTAAAGATAACAGAGCATTCTTGGAATGCTGACCTTTACAAGCTTATGGGCCATTTC
TCATGGTGGACAGCTTTTGTTACAAATGTAAATGCATCATCATCGGAAGCATTTTTAATT
GGGGCTAACTATCTTGGCAAGCCGAAGGAACAAATTGATGGCTATACCATGCATGCTAAC
TACATTTTCTGGAGGAACACAAATCCTATCCAGTTGTCTTCCTATTCACTCTTTGACATG
AGCAAATTTCCTCTTAAATTAAGAGGAACTGCTGTAATGTCTCTTAAGGAGAATCAAATC
AATGATATGATTTATTCTCTTCTGGAAAAAGGTAGGCTTATCATTAGAGAAAACAACAGA
GTTGTGGTTTCAAGTGATATTCTTGTTAACAACTAAACGAAC-ATGTTTATTTTCTTATT
ATTTCTTACTCTCACTAGTGGTAGTGACCTTGACCGGTGCACCACTTTTGATGATGTTCA
AGCTCCTAATTACACTCAACATA----CTTCATCTATGAGGGGGGTTTACTATCCTGATG
AAATT--------TTTAGATCAGACACTCTTTATTTAACTCAGGATTTATTTCTTCCATT
TTATTCTAATGTTACAGGGTTTCATACTATTAATC---------------ATACG-----
-------TTTGGCAACCCTGTCATACCTTTTAAGGATGGTATTTATTTTGCTGCCACAGA
GAAATCAAATGTTGTCCGTGGTTGGGTTTTTGGTTCTACCATGAACAACAAGTCACAGTC
GG-------TGATTATTATTAACAATTCTACTAATGTTGTTATACG-AGCATGTAACTTT
GAATTGTGTGACAACCCTTTCTTTGCTGTTTCTAAACCCATGGGT---------------
---ACACAGACA-C--------------ATACTATGATATTCGATAATGCATTTAATTGC
ACTTTCGAGTACATATCTGATGCCTTTTCGCTTGATGT---TTCAGAAAAGTCAGGTAAT
T-------------TTAAACACTTACGAGAGTTTGTGTT--------TAAAAATAAAGAT
G---------GGTTTCTCTATGTTTATAAGGGCTA-------TCAACCTATAGATGTAGT
TCGTGATCTACCTTC---------------TGGTTTTAACACTTTGAAACCTAT------
------------------------------------------------TTTTAAGTTGCC
TCTTGGTAT-----TAACATTACAAATT----TTAGAGCCATTCTTACAGCCTTTTCACC
TGCTCAAGACATTTGGGGCACGTCAGC--------------------------TGCAGCC
TATTTTGTTGGCTATTTAAAGCCAACTACATTTATGCTCAAGTATGATGAAAATGGTACA
AT-CACAGATGCTGTTGATTGTTCTCAAAATCCACTTGCTGAACTCAAATGCTCTGTTAA
GAGCTTTGAGATTGACAAAGGAATTTACCAGACCTCTAATTTCAGGGTTGTTCCCTCAGG
AGATGTTGTGA-----------------------GATTCCCTAAT---------------
-----------------ATTACAAACTTGTGTCCTTT-----TGGAGAGGTTTTTAATGC
TACTAAATTCCCTTCTGTCTATGCATGGGAGAGA------------AAAAAAATTTCTAA
TTGT-GTTGCTGATTACT-CTGTGCTCTAC-AACTCAACATTTTTTTCAACCTTTAAGTG
TTATGGCGTTTCTGCCACTAAGTTGAATG--ATCTTTGCTTCTCCAATGTCTATGCAGAT
TCTTTTGTAGTCAAGGGAGATGATGTAAGACAAAT--------------AGCGCCAGGAC
AAACTGGTGTTATTGCTGA---------------TTATAATTATAAAT------------
TGCCAGATGATTTCATGGGTTGTGTCCTTGCTTG-GAATACTAGGAACATTGATGCTACT
TCAACTGGTAATTATAATTATAAATATAGGTATCTTAGACATGGCAAGCTTAGGCCCTTT
GAGAGAGACATATCTAATGTGCCTTTCTCCCCT---GATGGCAAACCTTGCACCCCACCT
GCTCTTA------ATTGTTATTGGCCATTAAATGAT------------------------
---------------TATGGTTTTTACACCACTACTGGCATTGGCTACCAACCTTACA-G
AGTTGTAGTACTTTCTTTTGAACTTTTAAATGCACC----------------GGCCACGG
TTTG----TGGACCAAAATTATCCACTGACCTTATTAAGAACCAGTGTGTCAATTTTAAT
TTTAATGGACTCACTGGTACTGGTGTGTT---AACTCCTTCTTCAAAGAGATTTCAACCA
TTTCAACAATTTGGCCGTGATGTTTCTGATTTCACTGATTCCGTTCGAGATCCTAAAACA
TCTGAAATATTAGACATTTCACCTTGCTCTTTTGGGGGTGTAAGTGT-------------
--------AATTACACCTGGAACAAATGCTTCATCTGAAGTTGCTGTTCTATATCAAGAT
GTTAACTGCACTGATGTTTCTACAGCAATTCATGCAGATCAACTCACACCAGCTTGGCGC
ATATATTCTACTGGAAACAATGTATTCCAGACTCAAGCAGGCTGTCTTATAGGAGCTGAG
CATGTCGACACTTCTT---------ATGAGTGCGACATTCCTATTGGAGCTGGCATTTGT
GCTAGTTACCATACAGTTTCTTTAT------------TACGTAGTACTAGCCAAAAATCT
ATT----GTGGCTTATACTATGTCTTTAGGTGCTGATAGTTCAATTGCTTACTCTAAT-A
ACACCATTGC-----------------TATACCTACTAACTTTTCAATTAGCATTACTAC
AGAAGTAATGCCTGTTTCTATGGCTAAAACCTCCGTAGATTGTAATATGTACATCTGCGG
AGATTCTACTGAATGTGCTAATTTGCTTCTCCAATATGGTAGCTTTTGCACACAACTAAA
TCGTGCACTCTCAGGTATTGCTGCTGAACAGGATCGCAACACACGTGAAGTGTTCGCTCA
AGTCAAACAAATGTACAAAACCCCAACTTTGAAATATTTTGGTGGT---TTTAATTTTTC
ACAAATATTACCTGACCCT--------------CTAAAGCCAACTAAGAGGTCTTTTATT
GAGGACTTGCTCTTTAATAAGGTGACACTCGCTGATGCTGGCTTCATGAAGCAATATGGC
GAATGCCT------AGGTGATATTAATGCTAGAGATCTCATTTGTGCGCAGAAGTTCAAT
GGACTTACAGTGTTGCCACCTCTGCTCACTGATGATATGATTGCTGCCTACACTGCTGCT
CTAGTTAGT-GGTACTGCCACTGCTGGATGGACATTTGGTGCTGGCGCTGCTCTTCAA--
ATACCTTTTGCTATGCAAATGGCATATAGGTTCAATGGCATTGGAGTTACCCAAAATGTT
CTCTATGAGAACCAAAAACAAATCGCCAACCAATTTAACAAGGCGATTAGTCAAATTCAA
GAATCACTTACAACAACATCAACTGCATTGGGCAAGCTGCAAGACGTTGTTAACCAGAAT
GCTCAAGCATTAAACACACTTGTTAAACAACTTAGCTCTAATTTTGGTGCAATTTCAAGT
GTGCTAAATGATATCCTTTCGCGACTTGATAAAGTCGAGGCGGAGGTACAAATTGACAGG
TTAATTACAGGCAGACTTCAAAGCCTTCAAACCTATGTAACACAACAACTAATCAGGGCT
GCTGAAATCAGGG----CTTCTGCTAATCTTGCTGCTACTAAAATGTCTGAGTGTGTTCT
TGGACAATCAAAAAGAGTTGACTTTTGTGGAAAGGGCTACCACCTTATGTCCTTCCCACA
AGCAGCCCCGCATGGTGTTGTCTTCCTACATGTCACGTATGTGCCATCCCAG-GAGAGGA
ACTTCACCACAGCGCCAGCAATTTGTCATGAAGGCAAAGCATACT----------TCCCT
CGTGAAGGTGTTTTTGT---GTTTAATGGCAC--------TTCTTGGTTTATTACACAGA
GGA----ACTTCTTTTCTCCACAAATAATTACTACAGACAATAC---ATTTGTCTC-AGG
AAATTGTGATGTCGTTATTGGCATCATTAACAACACAGTTTATGATCCTCT--GCAAC--
--CTGAGCTTGACTCATTCAAAGAAGAGCTGGACAAGTACTTCAAAAATCATA-CATCAC
CAGATGTTGATCTTGGCGACATTTCAGGCATTAACGCTTCTGTCGTCAACATT--CAAAA
AGAAATTGACCGCCTCAATGAGGTCGCTAAAAATTTAAATGAATCACTCATTGACCTTCA
AGAATTGGGAAAATATGAGCAATATATTAAATGGCCTTGGTATGTTTGGCTCGGCTTCAT
TGCTGGACTAATTGCCATCGTCATG---GTTACAATCTTGCTTTGTTGCATGACTAGTTG
TTGC---AGTTGC---------CTCAAGGGTGCATGCTCTTGTGGTTCTTGCTGCAAGTT
TGATGAGGATGACTCTGAGCCAGTTCTCAAGGGTGTCAAATTACATTACACATAAACGAA
CTT-ATGGATTTGTTTATGAGATTTTTTACTCTTGGATCAATTACTGCACAGCCAGTAAA
AATTGACAATGCTTCTCCTGCAAGTACTGTTCATGCTACAGCAACGATACCGCTACAAGC
-CTCACTCCCTTTCGGATGGCTTGTTATTGGCGTTGCA--TTTCTTGCTGTTTTTCAGAG
CGCTACCAAAATAAT-----TGCGCTCAATAAAAGATGGCAGCTAG-----CCCTTTATA
AGGGCTTCCAGTTCATTTGCAATTTACTGCTGCTATTTGTTA--CCATCTATTCACATCT
TTTGCTTGT-----------CGCTGCAGGTATGGAGGCGCAATTTTTGTACCTCTATGCC
TTGATATATT------TTCTACAATGC---------------ATCAACGCATGTAGAATT
ATTATGAGATGTTGGCT-----TTGTTGGAAGTGCAAATCCAAGAACCCATTACTTTATG
ATGCCAACTACTTTGTTTGCTGGCACACACATAACTATGACTACTGTATACCATATAACA
GTGTCACAGATACAATTGTCGTTACTGAAGGTGACGGCATTTCAACACCAAAACTCAAAG
AAGACT--ACCAAATTGGTGGTTATTCTGAGGATAGGCACTCAGGTGT----TAAAGACT
ATGTCGTTGTACATGGCTATTTCACCGAAGTTTACTACCAGCTTGAGTCTACACAAATTA
CTACAGACACTGGTATTGAAAATGCTACATTCTTCATCTTTAACAAGCT------TGTTA
AAGA---CCCACCGAATGTGCAAATACACACAATCGACGGCTCTTCAGGAGTTGCTAATC
CAGCA---------ATGGATCCAATTTATGA--TGAGCCGACGACGACTACTAGCGTGCC
TTTGTAAGCAC-----AAGAAAGTGAGTACGAACTTATG--TACTCATTCGTTTCGGAAG
A---------AACAGGTACGTTAATAGTTAATAGCGTACTTCT---------TTTTCTTG
CTTTCGTGGTATTCTTGC--------------TAGTCACACTAGCCATCCTTACTGCGCT
TCGATTGTGTGCGTACTGCTGCAA-----TATTGT--TAACGTGAGTTTAGTAAAACCAA
CGGTTTACGTCTA---------CTCGCGTGTTAAAAATCTGAACTCTTCTGAAGGAGTTC
CTGATCTTCTGGTCTAAACGAACTAACTATTATTATTA----TTCTGTTTGGAACTT---
---------TAACATTGCTTATCATGGCAGAC---AACGGTACTATTAC-CGTTGAGGAG
CTTAAACAACTCCTGGAACAATGGAACCTAGTAATAGGTTTCCTATTCCTAG---CCTGG
ATTATGTTACT--------------------------ACAATTTGCCTATTCTAATCGGA
ACAGGTTTTTGTACATAATAAAGCTTGTTTTC---CTCTGGCTCTTGTGG----------
-------------------CCAGTAACACTTGC------TTGTTTTGTGCTTGCTG----
--CTGTCTACAGAATTAATTGGGTGACTGGCGGGATTGCGATTGCAATGGCT--------
-TGTATTGT--------------------------AGGCTTGATGTGGC-----------
--------TTAGCTACTTCGTTGCTTCCTTCAGGCTGTTTGC------TCGTACCCGCTC
AATGTGGTCAT--TCAACCCAGAAA----CAAACATTCTTCTCAATGTGCCTCTCCGGGG
GACAATTGTGACCAGACCGCTCATGGAAAGTGAACTTGTCATTG----GTGCTGTGATCA
TTCGTGGTCACTTGCGAATGGCCGGACACTCCCTAGGGCGCTGTGACATTA---------
----AGGACCTGCCAAAAG--AGATCACTGTGGCTACATCACGAACGCTTTCTTATTACA
AATTAGG---AGCGTCGCAGCGTGTAGGCACTGATTCAGGTTTTGCTGCATACAACCGCT
----------------------ACCGTATTGGAAACTATAAATTAAAT------ACAGAC
CACGCCGGTAGCAACGACAATATTGCTTTGCTAGTACAGTAAGTGACAACAGATGTTTCA
TCTTGTTGACTTCCAGGTTACAATAGCAGAGATATTGATTATCATTATGAGGACTTT---
----CAGGATTGCTATTTGGAATCT------TGACGTTATAATAAGTTCAATAGTGAGAC
AATTATTTAAGCCTCTAACTAAGAAGAATTATTCGGAGTTAGATGATGAAGAACCTATGG
AGTTAGATTAT------CCATAAAACGAACATGAAAATTATTCTCTTCCTGACA-----T
TGATTGTATTTACATCTTGCGAGCTATATCACTATCAGGAGTGTGTTAG---AGGTACGA
CTGTACTACTAAAA----GAACCTTGCCCATCAGGAACATACGAGGGCAATTCACCATTT
CACCCTCTTGCTGA-------CAATAAATTTGCAC-TAACTTGCACTAGCACACACTTTG
CTTTTGCTTG---TGCTGACGGTACTCGACAT----ACCTATCAGCTGCGTGCAAGATCA
GTTTCACCAAAACTTTTCATCAGACAAGAGGAGGTTCAACAA-----GAGCTCTACTCGC
CACTTTTTCTCATTGTTGCTGCTCTAGTATTTTTA---ATACTTTGCTTCACCATTAAGA
GAAAGACAGAATGAATGAGCTCACTTTAATTGACTTCTATTTGTGCTTTTTAGCC--TTT
CTGCTATTCC-----TTGTTTTAATAATGCTTATTATATTTTGGTTTTCACTCGAAATCC
AG-GATCTAGAAGAACCTTGTACCAAAGTCTAAACGAACATGAAACTTCTCATTGTTTT-
-GACTTGTA-TTTCTCTATGCAGT--TGCATATGCACTGTAGTAC-----AGCGCTGTGC
ATCTAATA------AACCTCATGTGCTTGAAGATCCTTG---------------------
---------TAAGGTACAACACTAGGGGTAATACTTATAGC--ACTGCTTGGCTTTGTGC
TCTAGG-------------AAAGGTTTTACCT-TTTCATAGA-----TGGC----ACACT
ATGGTTCAAACATGCACACCTAATGTTACTATCAACTGTCAAGATCCAGCTGGTGGTGCG
CTTATAGCTAGGTGTTGGTACCTTCATGAAGGTCACCAAACTGCTGCATTTAGAGACGTA
CTTGTTGTTTTAAA-------TAAACGAACAAATTAAAATGTCTGA--------TAATGG
ACCCCAATCAAACCAACGTAGTGCCCCCCGC-------------ATTACATTTGGTGGAC
CCACAGATTCAACTGACAATAAC------CAGAATGGAGGACGCAATGGGGCAAGGCCAA
AACAGCGCCGACCCCAAGGTTTACCCAATAATACTGCGTCTTGGTTCACAGCTCTCACTC
AGCATGGCAAGGAGGAACTTAGATTCCCTCGAGGCCAGGGCGTTCCAATCAACACCAATA
GTGGTCCAGATGACCAAATTGGCTACTACCGAAGAGCTACCCGACGAGTTCGTGGTGGTG
ACGGCAAAATGAAAGAGCTCAGCCCCAGATGGTACTTCTATTACCTAGGAACTGGCCCAG
AAGCTTCACTTCCCTACGGCGCTAACAAAGAAGGCATCGTATGGGTTGCAACTGAGGGAG
CCTTGAATACACCCAAAGACCACATTGGCACCCGCAATCCTAATAACAATGCTGCCACCG
TGCTACAACTTCCTCAAGGAACAACATTGCCAAAAGGCTTCTACGCAGAGGGAAGCAGAG
GCGGCAGTCAAGCCTCTTCTCGCTCCTCATCACGTAGTCGCGG-------------TAAT
TCAAGAAATTCAACTCCTGGCAGCAGTA---GGGGAAATTCTCCTG------CTCGAATG
GCTAGCGGAGGTGGTGAAACTGCCCTCGCGCTATTGCTGCTAGACAGATTGAACCAGCTT
GAGAGCAAAGTTTCTGGTAAAGGCCAACAACAACAAGGCCAAACTGTCACTAAGAAATCT
GCTGCTGAGGCATCTAAAAAGCCTCGCCAAAAACGTACTGCCACAAAACAGTACAACGTC
ACTCAAGCATTTGGGAGACGTGGTCCAGAACAAACCCAAGGAAATTTCGGGGACCAAGAC
CTAATCAGACAAGGAACTGATTACAAACATTGGCCGCAAATTGCACAATTTGCTCCAAGT
GCCTCTGCATTCTTTGGAATGTCACGCATTGGCATGGAAGTCACACCTTCGG--------
GAACATGGCTGACT----------------TATCATGGAGCCATTAAATTGGATGACAAA
GATCCACAATTCAAAGACAACGTCATACTGCTGAACAAGCACATTGACGCATACAAAACA
TTCCCACCAACAGAGCCTAAAAAGGACAAAAAGAAAAAGACTGATGAAGCTCAGCCTTTG
CCGCAGAGACAAAAGAAGCAGCCCACT--GTGACTCTTCTTC--------CTGCGGCTGA
CATGGATGATTTCTCCAGACAACTTCAAAATTCCATGAGTGGAGCTTCTGCTGATTCAAC
T-CAGGCATAAACACTCATGATGACCACACAAGGCAG-ATGGGCTATGTAAACGT-----
TTTCGCAATTCCGT-TTACGATACATAGTCTACTCTTGTGCAGAATGAATTC---TCGTA
ACTAAACAGCACAAGTAGGTTTAGTTAAC---TTTAATCTCACATAGCAATCTTTAATCA
A--TGTGTAACATTAGGGAGGACTTGAAAGAGCCACCACATTTTCATCGAGGCCACGCGG
AGTACGATCGAGGGTACAGTGAATAATGCTAGGGAGAGCTGCCTATATGGAAGAGCCCTA
ATGTGTAAAAT-TAATTTTAGTAGTGCTATCCCCATGTGATTTTAATAGCTTC-------
TTAGGAGA--------------------------------------
>AY274119.3 Severe acute respiratory syndrome-related coronavirus isolate Tor2, complete genome
-------ATATTAGGTTTTTACCTACCCAGG--AAAAGCCAACCAAC-CTCGATCTCTTG
TAGATCTGTTCTCTAAACGAACTTTAAAA-------------------------------
--TCTG-------TGTAGCTGTCGCTCGGCTGCATGCCT----AGTGCACCTACGC----
-----AGTATAAACAATAATAAATTTTACTGTCGTTGACAAGAAACGAGTAACTCGTCCC
TCTTCTGCAGACTGCTTACGGTTTCGTCCGTGTTGCAGTCGATCATCAGCATACC-TAGG
TTTCGT-CCGGGTGTGACCGAAAGGTAAGATG-GAGAGCCTTGTTCTTGGTG----TCAA
CGAGAAAACACACGTCCAACTCAGTTTGCCTGTCCTTCAGGTTAGAGACGTGCTAGTGCG
TGGCTTCGGGGACTCTGTGGAAGAGGCCCTATCGGAGGCACGTGAACACCTCAAAAATGG
CACTTGTGGTCTAGTAGAGCTGGAAAAAGGCGTACTGCCCCAGCTTGA---ACAGCCCTA
TGTGTTCATTAAAC-GTTCTGATGCCTTAAGCACCAATCACGGCCACAAGG-----TCGT
TGAG-------CTGGTTGCAGAAATGGAC-----GGCATTCAGTACGGTCGTAGC-----
-------------------GGTATAACACTG---------------GGAGTACTCGTGCC
ACATGTGGGCGAAACCCCAATTGCATACCGCAATGTTCTTCTTCGTAAGAACGGTAATAA
GGGAGCCGGTGGTCATAGCTATGGC-------------ATCGATCTAAAGTCTTATGACT
TAGGT-----GACGAGCTTGGCACTGATCCCATTGAAGATTATGAACAAAACTGGAACAC
TAAGC---ATGGCAGTGGTGCACTCCGTG------AACTCACTCGTGAGCTCAATGGAGG
TGCAGTCACTCGCTATGTCGACAACAATTTCTGTGGCCCA-GATGGG--TACCCTCTTGA
TTG-CATCAAA---GATTTTCTCGCACGCGCGGGCAAGTCAATGTGCACTCTTTCCGAAC
AACTTGATTACATCGAGTCGAAGAGAGGTGTCTACTG------CTGCCGTGACCATGAGC
ATGAAATTGCCTGGTTCACTGAGCGCTCTG------------------------ATAAGA
GCTACGAGCACCAGACACCCTTCGAAATTAAGAGTGCCAAGAAATTTGACACTTTCAAAG
GGGAATGCCCAAAGTTTGTGTTTCCTCTTAACTCAAAAGTCAAAGTCA---TTCAACCAC
GTGTTGAAAAGAAAAAGAC---TGAGGGTTTCATGGGGCGTATACGCTCTGTGTACCCTG
TTGCATCTCCACAGGAGTGTAACA-ATATGCACTTGTCTACCTTGATGAAATGTAATCAT
TGCGATGAAGTTTCATGGCAGACGTGCGACTTTCTGAAAG---CCACTTGTGAACATTGT
GGCACTGAAAATTTAGTTATTGA-----AGGACCTACTACATGTGGGTACCTACCTACTA
ATGCTGTAGTGAAAATGCCATGTCCTGCCTGTCAAGACCCAGAGATTGGACCTGAGCATA
GTGTTGCAGATTATCACAACCACTCAA------ACATTGAAACTCGACTCCGCAAGGGAG
GTAGGACTAGATGT------------------------TTTGGAGGCTGTGTGTTTGCCT
ATGTTGGCTGCTATAATAAGCGTGCCTACTGGGTTCCTCGTGCTAGTGCTGATAT-----
-------TGGCTCAGGCCATACTGGCATTACTGG---TGACAATGTGGAGACCTTGAATG
--AGGATCTCCTTGAGATACTGAGTCGTGAACGTGTTAACA-----TTAACATTGTTGGC
GATTTTCATTTGAATGAAGAGGTTGCCATCATTTTGGCATCTTTCTCTGCTTCTACAAGT
GCCTTTATTGACACTATAAAGAGTCTTGATTACAAGTCTTTCAAAACCATTGTTGAGTCC
TGCGGTAACTATAA------AGTTACCAAGGGAAAGCCCGTAAAAGGTGCTTGGAACATT
GGACA---------ACAGAGATCAGTTTTAACACCACTGTGTGGTTTTCCCTCACAGGCT
GCTGGTGTTATCAGATCAATTTTTGCGCGCACACTTGATGCAGCAAACCACTCAATTCCT
GATTTGCAA-------AGAGCAGCTGTCACCATACTTGATGGTATTTCTGAACAGTCATT
ACGTCTTGTCGACGCCATGGTTTATACTTCAGACCTGCTCACCAACAGTGTCATTATT--
ATGGCATATGTAACTGGTGGTCTTGTACAACAGACTTCTCAGTGGTTGTCTAATCTTTTG
GGCACTACTGTTGAAAAACTCAGGCCTATCTTTGAATGGATTGAGGCGAAACTTAGTGCA
GGAGTTGAATTTCTCAAGGATGCTTGGGAGATTCTCAAATTTCTCATTACAGGTGTTTTT
GACATCGTCAAGGGTCAAATACAGGTTGCTTCAGATAACATCAAGGATTGTGTAAAATGC
TTCATTGATGT-----TGTTAACA------AGGCACTCGAAATGTGCATTGATCAAGTCA
CTA---TCGCTGGCGCAAAGTTGCGATCACTCAACTTAGG--TGAAGTCTTCATCGCTCA
AAGCAAGG-----------GACTTTACCGTCAGTG-TATA------CGTGGCAAGGAGCA
GCTGCAACTACTCATGCCTCTTAAGGCACCAAAAGAAGTAACCTTTCTTG--------AA
GGTGATTCACATGACACAGTACTTACCTCTGAGGAGGTTGTTCTCAAGAACGGTGAACT-
----CGAAGCACTCGAGAC-------GCCCGTTGATAGCTTCACAAA-------------
-----------------TGGAGCTATCG------------TTGGCACACCAGTCTGTGT-
------------AAATGGCC--TCATGCTCTTAGAGATTAAGGA--------------CA
AAGAACAATACTG---CGCATTGTCTCCTGGTT----TACTGGCTA-----CAAACAATG
TCTTTCGCTTAAAAGGGGGTGCACCAATTAAAGGTGTAACCTTTGGAGAAGATACTGTTT
GGGAAGTTCAAGGTTACAAGAA-TGTGAGAATCACATTTGAGCTTGATGAACGTGTTGAC
AAAGTGCTTAATGAAAAGTGCTCTGTCTACACTGTTGAATCCGGTACCGAAGTTACTGAG
TTTGCATGTGTTGTAGCAGAGGCTGTTGTGAAGACTTTACAACCAGTTTCTGATCTCCTT
ACCAACAT---------------------GGGTATTGATCTTGATGAGTGGAGTGTAGCT
ACATTCTACTTATTTGATGATGCTGGTGAAGAAAACTTTTCATCACGTATGTATTGTTCC
TTTTACCCTCCAGA---TGAGGAA---------GAAGAGGACGATGCAGAGTGTGAGGAA
GA------AGAA------ATTGATGAAACCTGTGAACATGAGTACGGTACAGAGGATGAT
TATCAAGGTCTCCCTCTGGAATTTGGTGCCTCAGC---TGAAACAGTTCGAGTTGAGGAA
---GAAG------------------AAGAGGAAGACTGGCTGGATGATACTACTGAGCAA
------------------------------------------------------------
---------------TCAGAGATTGAGCCAGAACCAGAACCTACACCT------------
---------GAAGAACCAGTTAATCAGTTTACT---------------------------
----------GGTTATTTAAAA--CTTACTG------------------------ACAAT
GTTGCCATTAAATGTGTTGACATCGT------TAAGGAGGCACAAAGTGCTAATC-CTAT
GGTGATT--------GTAAATGCTGCTAACATACACCTGAAACATGGTGGTGGTGTAGCA
GGTGCACTCAACAAGGCAACCAATGGTGCCATGCAAAAGGAGAGTGATGATT-ACATTAA
GCTAAATGGCCCTCTTACAGTAGGAGGGTCTTGTTTGCTTTCTGGACATAATCTTGCTAA
GAAGTGTCTGCATGTTGTTGGACCTAACCTAAATGCAGGTGAGGACATCCAGCTTCTTAA
GGCAGCATATGAAAATTTCAATTCACAGGACATCTTACTTGCACCATTGTTGTCAGCAGG
CATATTTGGTGCTAAACCACTTCAGTCTTTACAAGTGTGCGTGCAGACGGTTCGTACACA
GGTTTATATTGCAGTCAATGACAAAGCTCTTTATGAGCAGGTTGTCATGGATTATCTTGA
TAACCTGAAGCCTAGA---------------------GTGGAAGCACCTAAACAAGAGGA
GCCACCAAACACAGAAGATT--------------------------------CCAAAACT
GA-GGAGAAATCTGTCGTACAGAAGCCTGTCGATGTGAAGCCAAAAATTAAGGCCTG--C
ATTGATGAGGTTACC-ACAACACTGGAAGAAACTAAGTTTCTTACCAATAAGTTACTCTT
GTTTGCTGATATCAATGGTAAGCTTTACCATGATTCTCAGAACATGCTTAGAGGTGAAGA
TATGTCTTTCCTTGAGAAGGATGCACCTTACATGGTAGGTGATGTTATCA--------CT
AGTGGTGATATCACTTGTGTTGTAATACCCTCCAAAAAGGCTGGTGGCACTACTGAGATG
CTCTCAAGAGCTTTGAAGAAAGTGCCAGTTGATGAGTATATAACCACGTACCCTGGACAA
GGATGTGCTGGTTATACACTTGAGGAAGCTAAGACTGCTCTTAAGAAATGCAAATCTGCA
TTTTATGTACTACCTTCAGAAGCACCTAATGCTAAGGAAGAGATTCTAGGAACTGTATCC
TGGAAT-TTGAGAGAAATGCTTGCTCATGCTGAAGAGACAAGAAAATTAATGCCTATATG
CATGGATGTTAGAGCCATAATGGCAACCATCCAACGTAAGTATAAAGGAATTAAAATTCA
AGAGGGCATCGTTGACTATGGTGTCCGATTCTTCTTTTATACTAGTAAAGAGCCTGTAGC
TTCTATTATTACGAAGCTGAACTCTCTAAATGAGCCGCTTGTCACAATGCCAATTGGTTA
TGTGACACATGGTTTTAATCTTGAAGAGGCTGCGCGCTGTATGCGTTCTCTTAAAGCTCC
TGCCGTAGTGTCAGTATCATCACCAGATGCTGTTACTACATATAATGGATACCTCACTTC
GTCATCAAAGACATCTGAGGAGCACTTTGTAGAAACAGTTTCTTTGGCTGGCTCTTACAG
AGATTGGTCCTATTCAGGACAGCGTACAGAGTTAGGTGTTGAATTTCTTAAGCGTGGTGA
CAAAATTGTGTACCACACTCTGGAGAGCCCCGTCGAGTTTCATCTTGACGGTGAGGTTCT
TTCACTTGACAAACTAAAGAGTCTCTTATCCCTGCGGGAGGTTAAGACTATAAAAGTGTT
CACAACTGTGGACAACACTAATCTCCACACACAGCTTGTGGATATGTCTATGACATATGG
ACAGCAGTTTGGTCCAACATACTTGGATGGTGCTGATGTTACAAAAATTAAACCTCATGT
AAATCATGAGGGTAAGACTTTCTTTGTA---------CTACCTAGTGATGACACACTACG
TAGTGAAGCTTTC---GAGTACTACCATACTCTTGATGAGAGTTTTCTTGGTAGGTACAT
GTCTGCTTTAAACCACA-CAAAGAAATGGAAATTTCCTCAAGTTGGTGGTTTAACTTCAA
TTAAATGGGCTGATAACAATTGTTATTTGTCTAGTGTTTTATTAGCACTTCA---ACAGC
TTGAAGTCAAATTCAATGCACCAGCACTTCAAGAGGCTTATTATAGAGC-CCGTGCTGGT
GATGCTGCTAACTTTTGTGCACTCATACTCGCTTACAGTAATAAAACTGTTGGCGAGCTT
GGTGATGTCAGAGAAACTATGACCCATCTTCTACAGC--------ATGCTAATTTGGAAT
CTGCAAAGCG---AGTTCTTAATGTGGTGTGTAAACATTGTGGTCAGAAAACTACTACCT
TAACGGGTGTAGAAGC----TGTGATGTATATGGGTACTCTATCTTATGATAATCTTAAG
ACAGGTGTTTCCATTCCATGTGTGTGTGGTCGTGATGCTACACAATATC------TAGTA
CAACAAGAGTCTTCTTTTGTTATGATGTCTGCACCACCTGCTGAGTATAAATTACAG---
-----CAAGGTACATTCTTATGTG----CGAATG------AGTACACTGGTAACTATCAG
TGTGGTCATTACACTCATATAACTGCTAAGGAGACCCTCTATCGTATTGACGGAGCTCAC
C----TTACAAAGATGTCAGAGTACAAAGGACCAGTGACTGATG---TTTTCTACAAGGA
AACATCTTACACTA-CAACCATCAAGCCTGTGTCGTATAAACTCGATGGAGTTACTTACA
CAGAGATTGAACCAAAATTGGATGGGTATTATAAAAAGGATAATGCTTACTATACA---G
AGCAGCCTATAGACCTTGTACCAACTCAACCATTACCAAATGCGAGTTTTGATAATTTCA
AACTCACATGTTCTAACACAAAATTTGCTGATGA---------------TTTAAATCA--
----AATGACAGGCTTCACAAAGCCAGCTTCACGAGAGCTATCTGTCACATTCTTCCCAG
ACTTGAATGGCGATGTAGTGGCTATTGACTATAGACACTATTCAGCGAGTTTCAAGAAAG
GTGCTAAATTACTGCATAAGCCAATTGTTTGGCACATTAACCAGGCTACAACCAAGACAA
CGTTCAA-----------------------ACCAAACACTTGGTGTTTACGTTGTCTTTG
GAGTACAAAGCCAGTAGATACTTCAAATT-------------CATTTGAAGTTCTGGCAG
TAGAAG-----ACAC----ACAAGGAATGGACAATCTTGCTTGTGAAAGTCAAC--AACC
CACCTCTGAAGAA-------------GTAGTGGAAAATCCTACCATACAGAAGGAAGTCA
TAGAGTGT-----GACGTGAAAACTACCGAAGTTGTAGGCAATGTCATACTTAAACCATC
AGATGAAGGTGTTAAA---------------------------GTAACACAA----GAGT
TAGGTCATGAGGATCTTATGGCTGCTTATG-----TGGAAAACACAAGC---ATTACCAT
TAAGAAACCTAATGAGCTTTCACTAGCCTTAGGTTTAAAAACAATTGCCACTCATGGTAT
TGCTGCAATTAATAGTGTTCCTTGGAGTAAAATTTTGGCTTATGTCAAACCATTCTTAGG
ACAAGCAGCAATTACAACATCAAATTGCGCTAAGAGATTAGCACAACGTGTGTTTAACAA
TTATATGCCT-TATGTGTTTACATTATTGTTCC--AATTGTGTACTTTTACTAAAAGTAC
CAATTCTAGAATTAGAGCTTCACTACCTACAACTATTGCTAAAAATAGTGTT----AAGA
GTGTTGC-----------TAAATTATGTTTGGATG---CCGGCATTAATTATGTGAAGTC
A--CCCAAATTT----TCTAAATTGTTCACAATCGCTATGTGGCTAT-TGTTGTTAAGTA
TTTGCTTAGGTTCTCTAA--TCTGTGTAACTGCTGCT--------------------TTT
GGTGTACTCTTAT-------------CTAATTTTGGTGCTCCTTCTTATTGTAATGGCGT
TAGAGAATTGTATC---TTAATTCGTCTAACGTTACTACTATGGATTTCTGTGAAG---G
TTCTTTTCCTTGCAGCATTTGTTTAAGTGGATTAGACTCCCTTGATTCTTATCCAGCTCT
TGAAACCATTCA----------GGTGACGAT-TTCATCGTACAAGCTAGACTTGACAATT
TTAGGTCTGGCCGCTGAGTGGGTTTTGGCATATATGTTGTTCACAAAATTCTTTTATTTA
TTAGGTCTTTCAGCTATAATGCAGGTGTTCTTTGGC-----------TATTT------TG
CTAGTCATTTCATCA----GCAATTCTTGGCTCATGTGGTTTATCATTAGTATTGTACAA
ATGGCACCCGTTTCTGCAATGGTTAGGATGTACATCTTCTTTGCTTCTTTCTACTACATA
TGGAAGAGCTATGTTCATATCATGGATGGTTGCACCTCTTCGACTTGCATGATGTGCTAT
AAGCGCAATCGTGCCACACGCGTTGAGTGTACAACTATTGTTAATGGCATGAAGAGATCT
TTCTATGTCTATGCAAATGGAGGCCGTGGCTTCTGCAAGACTCACAATTGGAATTGTCTC
AATTGTGACACATTTTGCACTGGTAGTACATTCATTAGTGATGAAGTTGCTCGTGATTTG
TCACTCCAGTTTAA--AAGACCAATCAACCCTACTGACCAGTCATCGTATATTGTTGATA
GTGTTGCTGTGAAAAATGGCGCGCTTCACCTCTACTTTGACAAGGCTGGTCAAAAGACCT
ATGAGAGACATCCGCTCTCCCATTTTGTCAATTTAGACAATTTGAGAGCTAACAACACTA
AAGGTTCAC-TGCCTATTAATGTCATA---------------GTTTTTGATGGCAAGTCC
AAATGCG---ACGAGTCTGCTTCTAAGTCTGCTTCTGTGTACTACAGTCAGCTGATGTGC
CAACCTATTCTGTTGCTTGACCAAGCTCTTGTATCAGACGTTGGAGATAGTACTGAAGTT
TCCGTTAAGATGTTTGATGCTTATGTCGACACCTTTTCAGCAACTTTTAGTGTTCCTATG
GAAAAACTTAAGGCACTTGTTGCTACAGCTCACAGCGAGTTAGCAAAGGGTGTAGCTTTA
GATGGTGTCCTTTCTACATTCGTGTCAGCTGCCC---GACAAGGTGTTGTTGATACCGAT
GTTGACACAAAGGATGTTATTGAATGTCTCAAACTTTCACATCACTCTGACTTAGAAGTG
ACAGGTGACAGTTGTAACAATTTCATGCTCACCTATAATAAGGTTGAAAACATGACGCCC
AGAGATCTTGGCGCATGTATTGACTGTAATGCAAGGCATATCAATGCCCAAGTAGCAAAA
-----------AGTCACAATGTTTCACTCATCTGGAATGTAAAAGACTACATGTCTTTAT
CTGAACAGCTGCGTAAACAAATTCGTAGTGCTGCCAAGAAGAACAACATACCTTTTAGAC
TAACTTGTGCTACAACTAGACAGGTTGTCAATGTCATAACTACTAAAATCTCACTCAAGG
GTGGTAAGATTGTTAG---------TACTTGTTTTAAACTTATGCTTAAGGCCACATTAT
TG---TGCGTTCTTGCTGCATTGGTT-----------TGTTATAT-CGTTATGCCAGTAC
ATACATTGTCAATCCATGATGGTTACACAA----ATGAA------ATCATTGGTTACAAA
GCCATTCAGGATGGTGTCACTCGTGACATCATTTCTACTGATGATTGTTTTGCAAATAAA
CATGCTGGTTTTGACGC-ATGGTTTAGCCAGCG---TGGTGGTTCATACAAAAATGACAA
AAGCTGCCCTGTAGTAGCTGCTATCATTACAAGAGAGATTGGTTTCATAGTGCCTGGCTT
ACCGGGTACTGTGCTGAGAGCAATCAAT--GGTGACTTCTTGCATTTTCTACCTCGTGTT
TTTAGTGCTGTTGGCAACATTTGCTACACACCTTCCAAACTCATTGAGTATAGTGATTTT
GCTACCTCTGCTTGCGTTCTTGCTGCTGAGTGTACAATTTTTAAGGATGCTATGGGCAAA
CCTGTGCCATATTGTTATGACACTAATTTGCTAGAGGGTTCTATTTCTTATAGTGAGCTT
CGTCCAGACACTCGTTATGTGCTTATG-GATGGTTCCA---TCATACAGTTTCCTAACAC
TTACCTGGAGGGTTCTGTTAGAGTAGTAACAACTTTTGATGCTGAGTACTGTAGACATGG
TACATGCGAAAGGTCAGAAGTAGGTATTTGCCTATCTACCAGTGGTAGATGGGTTCTTAA
TAATGAGCATTACAGAGCTCTATCAGGAGTTTTCTGTGGTGTTGATGCGATGAATCTCAT
-----AGCTAACATCTTTACTCCTCTTGTGCAACCTGTGGGTGCTTTAGATGTGTCTGCT
TCAGTAGTGGCTGGTGGTATTATTGCCATATTGGTGACTTGTGCTGCCTACTACTTTATG
AAATTCAGACGTGTTTTTGGTGAGTACAACCA------TGTTGTTGCTGCTAATGCACTT
TTGTTTTTGATGTCTTTCAC-TATACTCTGTCTGGTACCAGCTTACAGCTTTCTGCCGGG
AG-TCTACTCAGTCTTTTACTTGTACTTGACATTCTATTTCACCAATGATGTTTCATTCT
TGGCTCACCTTCAATGGTTTGCCATGTTTTCTCCTATTGTGCCTTTTTGGATAACAGCAA
TCTATGTATTCTGTATTTCTCTGAAGCACTGCCATTGGTTCTTTAACAACTATCTTAGGA
AAAGAGT---CATGTTTAATGGAGTTACATTTA---GTACCTTCGAGGAGGCTGCTTTGT
GTACCTTTTTGCTCAACAAGGAAATGTACCTAAAATTGCGTAGCGAGACACTGTTGCCAC
TTACACAGTATAACAGGTATCTTGCTCTATATAACAAGTACAAGTATTTCAGTGGAGCCT
TAGATACTACCAGCTATCGTGAAGCAGCTTGCTGCCACTTAGCAAAGGCTCTAAATGACT
TTAGCAACTCAGGTGCTGATGTTCTCTACCAACCACCACAGACATCAATCACTTCTGCTG
TTCTGCAGAGTGGTTTTAGGAAAATGGCATTCCCGTCAGGCAAAGTTGAAGGGTGCATGG
TACAAGTAACCTGTGGAACTACAACTCTTAATGGATTGTGGTTGGATGACACAGTATACT
GTCCAAGACATGTCATTTGCACAGCAGAAGACATGCTTAATCCTAACTATGAAGATCTGC
TCATTCGCAAATCCAACCATAGCTTTCTTGTTCAGGCTGGCAATG----TTCAAC-----
TTCGTGTTATTGGCCATTCTATGCAAAATTGTCTGCTTAGGCTTAAAGTTGATACTTCTA
ACCCTAAGACACCCAAGTATAAATTTGTCCGTATCCAACCTGGTCAAACATTTTCAGTTC
TAGCATGCTACAATGGTTCACCATCTGGT--GTTTATCAGTGTGCCATGAGACCTAATCA
TACCATTAAAGGTTCTTTCCTTAATGGATCATGTGGTAGTGTTGGTTTTAACATTGATTA
TGATTGCGTGTCTTTCTGCTATATGCATCATATGGAGCTTCCAACAGGAGTACACGCTGG
TACTGACTTAGAAGGTAAATTCTATGGTCCATTTGTTGACAGACAAACTGCACAGGCTGC
AGGTACAGACACAACCATAACATTA--AATGTTTTGGCATGGCTGTATGCTGCTGTTATC
AATGGTGATAGGTGGTTTCTTAATAGATTCACCACTACTTTGAATGACTTTAAC------
-CTTGTGGCAATGAAGTACAACTATGAACCT-TTGACACAAGATCATGTTGACATATTGG
GACCTCTTTCTGCTCAAACAGGAATTGCCGTCTTAGATATGTGTGCTGCTTTGAAAG---
-AGCTGCTGCAGAATGGTATGAATGGTCGTACTATCCTTGGTAGCACTATTTTAGAAGAT
GAGTTTACACCATTTGATGTTGTTAGACAATGCTCTGGTGTTACCTTCCAAGGTAAGTTC
AAGAAAATTGTTAAGGGCACTCATCATTGGATGCTTTTAACTTTCTTGACATCACTATTG
ATTCTTGTTCAAAGTACACAGTGGTCACTGTTTTTCTTTGTTTACGAGAATGCTTTCTTG
CCATTTACTCTTGGTATTA-TGGCAATTGCTGCATGTGCTATGCTGCTTGTTAAGCATAA
GCACGCATTCTTGTGCTTGTTTCTGTTACCTTCTCTTGCAACAGTTGCTTACTTTAATAT
GGTCTACATGCCTGCTAGCTGGGTGATGCGTATCATGACATGGCTTGAATTGGCTG-ACA
CTAGCTTGTC--------TGGTTATAGGCT-----TAAGGATTG-TGTT-ATGTATGCTT
CAG-----CTTTAGTTTTGCTTATTCTCATGAC-AGCTCGCACTGTTTATGATGATGCTG
CTAGACGTGTT---TGGACACTGATG-AATGTCATTACACTTGTTTACAAAGTCTACTAT
GGTAATGCTTTAGATCAAGCTATTTCCATGTGGGCCTTAGTTATTTCTGTAACCTCTAAC
TATTCTGGT---GTCGTTACGACTATCATGTTTTTAGCTAGAGCTATAGTGTTTGTGTGT
GTTGAGTATTACCCATTGTTATTTATTACTGGCAACACCTTACAGTGT------------
--ATCATGCTTGTTTATTGT-----TTCTTAGGCTATTGTTGCTGCTGCTACTTTGGCCT
TTTCTGTTTACTCAACCGTTACTTCAGGCTTACTCTTGGTGTTTATGACTACTTGGTCTC
TACACAAGAATTTAGGTATATGAACTCCCAGGGGCTTTTGCCTCCTAAGAGTAGTATTGA
TGCTTTCAAGCTTAACATTAAGTTGTTGGGTATTGGAGGTAAACCATGTATCAAGGTTGC
TACTGTACAGTCTAAAATGTCTGACGTAAAGTGCACATCTGTGGTACTGCTCTCGGTTCT
TCAACA-----ACTTAGAGTAGAGTCATCTTCTAAATTGTGGGCACAATGTGTACAACTC
CACAATGATATTCTTCTTGCAAAAGACACAACTGAAGCTTTCGAGAAGATGGTTTCTCTT
TTGTCTGTTTTGCTATCCATGCAGGGTGCTGTAGACATTAATAGGTTGTGCGAGGAAATG
CTCGATAACCGTGCTACTCTTCAGGCTATTGCTTCAGAATTTAGTTCTTTACCATCATAT
GCCGCTTATGCCACTGCCCAGGAGGCCTATGAGCAGGCTGTAGCTAATGGTGA---TTCT
GAAGTCGTTCTCAAAAAGTTAAAGAAATCTTTGAATGTGGCTAAATCTGAGTTTGACCGT
GATGCTGCCATGCAACGCAAGTTGGAAAAGATGGCAGATCAGGCTATGACCCAAATGTAC
AAACAGGCAAGATCTGAGGACAAGAGGGCAAAAGTAACTAGTGCTATGCAAACAATGCTC
TTCACTATGCTTAGGAAGCTTGATAATGATGCACTTAACAACATTATCAACAATGCGCGT
GATGGTTGTGTTCCACTCAACATCATACCATTGACTACAGCAGCCAAACTCATGGTTGTT
GTCCCTGATTATGGTACCTACAAGAACACTTGTGATGGTAACACCT-------TTACATA
TGCATCTGCACTCTGGGAAATCCAGCAAGTTGT---TGATGCGGATAGCAAGATTGTTCA
ACTTAGTGAAATTAACATGGACAATTCACCAAATTTGGCTTGGCCTCTTATTGTT-ACAG
CTCTAAG--AGCCAACTCAGCTGTTAAACTACAGAATAATGAACTGAGTCCAGTAGCACT
ACGACAGATGTCCTGTG-CGGCTGGTACCACACAAACAGCTTGTACTGATGACAATGCAC
TTGCCTACTATAACAATTCGAAGGGAGGTAGGTTTGTGCTGGCATTACTATCAGACCACC
AAGATCTCAAATGGGCTAGATTCCCTAAGAGTGATGGTACAGGTACAATTTACACAGAAC
TGGAACCACCTTGTAGGTTTGTTACAGACACACCAAAAGGGCCTAAAGTGAAATACTTGT
ACTTCATCAAAGGCTTAAACAACCTAAATAGAGGTATGGTGCTGGGCAGTTTAGCTGCTA
CAGTACGTCTTCAGGCTGGAAATGCTACAGAAGTACCTGCCAATTCA-ACTGTGCTTTCC
TTCTGTGCTTTTGCAGTAGACCCTGCTAAAGCATATAAGGATTACCTAGCAAGTGGAGGA
CAACCAATCACCAACTGTGTGAAGATGTTGTGTACACACACTGGTACAGGACAGGCAATT
ACTGTAACACCAGAAGCTAACATGGACCAAGAGTCCTTTGGTGGTGCTTCATGTTGTCTG
TATTGTAGATGCCACATTGACCATCCAAATCCTAAAGGATTCTGTGACTTGAAAGGTAAG
TACGTCCAAATACCTACCACTTGTGCTAATGACCCAGTGGGTTTTACACTTAGAAACACA
GTCTGTACCGTCTGCGGAATGTGGAAAGGTTATGGCTGTAGTTGTGACCAACTC---CGC
GAACCCTTGATGCAGTCTGCGGATGCATC-AACGTTTTTAAACGGGTTTGCGGTGTAAGT
GCA---GCCCGTCTTACACCGTGCGGCACAGGCACTAGTACTGATGTC-GTCTACAGGGC
-TTTTGATATTTACAAC------GAAAAAGTTGCTGGTTTTGCAAAGTTCCTAAAAACTA
ATTGCTGTCGCTTCCAGGAGAAGGATGAGGAAGGCAATTTATTAGACTCTTACTTTGTAG
TTAAGAGGCATACTATGTCTAACTACCAACATGAAGAGACTATTTATAACTTGGTTAAAG
ATTGTCCAGCGGTTGCTGTCCATGACTTTTTCAAGTTTAGAGTAGATGGTGACATGGTAC
CACATATATCACGTCAGCGTCTAACTAAATACACAATGGCTGATTTAGTCTATGCTCTAC
GTCATTTTGATGAGGGTAATTGTGATACATTAAAAGAAATACTCGTCACATACAATTGCT
GTGATGATGATTATTTCAATAAGAAGGATTGGTATGACTTCGTAGAGAATCCTGACATCT
TACGCGTATATGCTAACTTAGGTGAGCGTGTACGCCAATCATTATTAAAGACTGTACAAT
TCTGCGATGCTATGCGTGATGCAGGCATTGTAGGCGTACTGACATTAGATAATCAGGATC
TTAATGGGAACTGGTACGATTTCGGTGATTTCGTACAAGTAGCACCAGGCTGCGGAGTTC
CTATTGTGGATTCATATTACTCATTGCTGATGCCCATCCTCACTTTGACTAGGGCATTGG
CTGCTGAGTCCCATATGGATGCTGATCTCGCAAAACCACTTATTAAGTGG-GATTTGCTG
AAATATGATTTTACGGAAGAGAGACTTTGTCTCTTCGACCGTTATTTTAAATATTGGGAC
CAGACATACCATCCCAATTGTATTAACTGTTTGGATGATAGGTGTATCCTTCATTGTGCA
AACTTTAATGTGTTATTTTCTACTGTGTTTCCACCTACAA---GTTTTGGACCACTAGTA
AGAAAAATATTTGTAGATGGTGTTCCTTTTGTTGTTTCAACTGGATACCATTTTCGTGAG
TTAGGAGTCGTACATAATCAGGATGTAAACTTACATAGCTCGCGTCTCAGTTTCAAGGAA
CTTTTAGTGTATGCTGCTGATCCAGCTATGCATGCAGCTTCTGGCAATTTATTGCTAGAT
AAACGCACTACATGCTTTTCAGTAGCTGCACTAACAAACAATGTTGCTTTTCAAACTGTC
AAACCCGGTAATTTTAATAAAGACTTTTATGACTTTGCTGTGTCTAAAGGTTTCTTTAAG
GAAGGAAGTTCTGTTGAACTAAAACACTTCTTCTTTGCTCAGGATGGCAACGCTGCTATC
AGTGATTATGACTATTATCGTTATAATCTGCCAACAATGTGTGATATCAGACAACTCCTA
TTCGTAGTTGAAGTTGTTGATAAATACTTTGATTGTTACGATGGTGGCTGTATTAATGCC
AACCAAGTAATCGTTAACAATCTGGATAAATCAGCTGGTTTCCCATTTAATAAATGGGGT
AAGGCTAGACTTTATTATGACTCAATGAGTTATGAGGATCAAGATGCACTTTTCGCGTAT
ACTAAGCGTAATGTCATCCCTACTATAACTCAAATGAATCTTAAGTATGCCATTAGTGCA
AAGAATAGAGCTCGCACCGTAGCTGGTGTCTCTATCTGTAGTACTATGACAAATAGACAG
TTTCATCAGAAATTATTGAAGTCAATAGCCGCCACTAGAGGAGCTACTGTGGTAATTGGA
ACAAGCAAGTTTTACGGTGGCTGGCATAATATGTTAAAAACTGTTTACAGTGATGTAGAA
ACTCCACACCTTATGGGTTGGGATTATCCAAAATGTGACAGAGCCATGCCTAACATGCTT
AGGATAATGGCCTCTCTTGTTCTTGCTCGCAAACATAACACTTGCTGTAACTTATCACAC
CGTTTCTACAGGTTAGCTAACGAGTGTGCGCAAGTATTAAGTGAGATGGTCATGTGTGGC
GGCTCACTATATGTTAAACCAGGTGGAACATCATCCGGTGATGCTACAACTGCTTATGCT
AATAGTGTCTTTAACATTTGTCAAGCTGTTACAGCCAATGTAAATGCACTTCTTTCAACT
GATGGTAATAAGATAGCTGACAAGTATGTCCGCAATCTACAACACAGGCTCTATGAGTGT
CTCTATA-GAAATAGGGATGTTGATCATGAATTCGTGGATGAGTTTTACGCTTACCTGCG
TAAACATTTCTCCATGATGATTCTTTCTGATGATGCCGTTGTGTGCTATAACAGTAACTA
TGCGGCTCAAGGTTTAGTAGCTAGCATTAAGAACTTTAAGGCAGTTCTTTATTATCAAAA
TAATGTGTTCATGTCTGAGGCAAAATGTTGGACTGAGACTGACCTTACTAAAGGACCTCA
CGAATTTTGCTCACAGCATACAATGCTAGTTAAACAAGGAGATGATTACGTGTACCTGCC
TTACCCAGATCCATCAAGAATATTAGGCGCAGGCTGTTTTGTCGATGATATTGTCAAAAC
AGATGGTACACTTATGATTGAAAGGTTCGTGTCACTGGCTATTGATGCTTACCCACTTAC
AAAACATCCTAATCAGGAGTATGCTGATGTCTTTCACTTGTATTTACAATACATTAGAAA
GTTACATGATGAGCTTACTGGCCACATGTTGGACATGTATTCCGTAATGCTAACTAATGA
TAACACCTCACGGTACTGGGAACCTGAGTTTTATGAGGCTATGTACACACCACATACAGT
CTTGCAGGCTGTAGGTGCTTGTGTATTGTGCAATTCACAGACTTCACTTCGTTGCGGTGC
CTGTATTAGGAGACCATTCCTATGTTGCAAGTGCTGCTATGACCATGTCATTTCAACATC
ACACAAATTAGTGTTGTCTGTTAATCCCTATGTTTGCAATGCCCCAGGTTGTGATGTCAC
TGATGTGACACAACTGTATCTAGGAGGTATGAGCTATTATTGCAAGTCACATAAGCCTCC
CATTAGTTTTCCATTATGTGCTAATGGTCAGGTTTTTGGTTTATACAAAAACACATGTGT
AGGCAGTGACAATGTCACTGACTTCAATGCGATAGCAACATGTGATTGGACTAATGCTGG
CGATTACATACTTGCCAACACTTGTACTGAGAGACTCAAGCTTTTCGCAGCAGAAACGCT
CAAAGCCACTGAGGAAACATTTAAGCTGTCATATGGTATTGCCACTGTACGCGAAGTACT
CTCTGACAGAGAATTGCATCTTTCATGGGAGGTTGGAAAACCTAGACCACCATTGAACAG
AAACTATGTCTTTACTGGTTACCGTGTAACTAAAAATAGTAAAGTACAGATTGGAGAGTA
CACCTTTGAAAAAGGTGACTATGGTGATGCTGTTGTGTACAGAGGTACTACGACATACAA
GTTGAATGTTGGTGATTACTTTGTGTTGACATCTCACACTGTAATGCCACTTAGTGCACC
TACTCTAGTGCCACAAGAGCACTATGTGAGAATTACTGGCTTGTACCCAACACTCAACAT
CTCAGATGAGTTTTCTAGCAATGTTGCAAATTATCAAAAGGTCGGCATGCAAAAGTACTC
TACACTCCAAGGACCACCTGGTACTGGTAAGAGTCATTTTGCCATCGGACTTGCTCTCTA
TTACCCATCTGCTCGCATAGTGTATACGGCATGCTCTCATGCAGCTGTTGATGCCCTATG
TGAAAAGGCATTAAAATATTTGCCCATAGATAAATGTAGTAGAATCATACCTGCGCGTGC
GCGCGTAGAGTGTTTTGATAAATTCAAAGTGAATTCAACACTAGAACAGTATGTTTTCTG
CACTGTAAATGCATTGCCAGAAACAACTGCTGACATTGTAGTCTTTGATGAAATCTCTAT
GGCTACTAATTATGACTTGAGTGTTGTCAATGCTAGACTTCGTGCAAAACACTACGTCTA
TATTGGCGATCCTGCTCAATTACCAGCCCCCCGCACATTGCTGACTAAAGGCACACTAGA
ACCAGAATATTTTAATTCAGTGTGCAGACTTATGAAAACAATAGGTCCAGACATGTTCCT
TGGAACTTGTCGCCGTTGTCCTGCTGAAATTGTTGACACTGTGAGTGCTTTAGTTTATGA
CAATAAGCTAAAAGCACACAAGGATAAGTCAGCTCAATGCTTCAAAATGTTCTACAAAGG
TGTTATTACACATGATGTTTCATCTGCAATCAACAGACCTCAAATAGGCGTTGTAAGAGA
ATTTCTTACACGCAATCCTGCTTGGAGAAAAGCTGTTTTTATCTCACCTTATAATTCACA
GAACGCTGTAGCTTCAAAAATCTTAGGATTGCCTACGCAGACTGTTGATTCATCACAGGG
TTCTGAATATGACTATGTCATATTCACACAAACTACTGAAACAGCACACTCTTGTAATGT
CAACCGCTTCAATGTGGCTATCACAAGGGCAAAAATTGGCATTTTGTGCATAATGTCTGA
TAGAGATCTTTATGACAAACTGCAATTTACAAGTCTAGAAATACCACGTCGCAATGTGGC
TACATTACAAG-------CAGAAAATGTAACTGGACTTTTTAAGGACTGTAGTAAGATCA
TTACTGGTCTTCATCCTACACAGGCACCTACACACCTCAGCGTTGATATAAAGTTCAAGA
C---TGAAGGATTATGTGTTGACATACCAGGCATACCAAAGGACATGACCTACCGTAGAC
TCATCTCTATGATGGGTTTCAAAATGAATTACCAAGTCAATGGTTACCCTAATATGTTTA
TCACCCGCGAAGAAGCTATTCGTCACGTTCGTGCGTGGATTGGCTTTGATGTAGAGGGCT
GTCATGCAACTAGAGATGCTGTGGGTACTAACCTACCTCTCCAGCTAGGATTTTCTACAG
GTGTTAACTTAGTAGCTGTACCGACTGGTTATGTTGACACTGAAAATAACACAGAATTCA
CCAGAGTTAATGCAAAACCTCCACCAGGTGACCAGTTTAAACATCTTATACCACTCATGT
ATAAAGGCTTGCCCTGGAATGTAGTGCGTATTAAGATAGTACAAATGCTCAGTGATACAC
TGAAAGGATTGTCAGACAGAGTCGTGTTCGTCCTTTGGGCGCATGGCTTTGAGCTTACAT
CAATGAAGTACTTTGTCAAGATTGGACCTGAAAGAACGTGTTGTCTGTGTGACAAACGTG
CAACTTGCTTTTCTACTTCATCAGATACTTATGCCTGCTGGAATCATTCTGTGGGTTTTG
ACTATGTCTATAACCCATTTATGATTGATGTTCAGCAGTGGGGCTTTACGGGTAACCTTC
AGAGTAACCATGACCAACATTGCCAGGTACATGGAAATGCACATGTGGCTAGTTGTGATG
CTATCATGACTAGATGTTTAGCAGTCCATGAGTGCTTTGTTAAGCGCGTTGATTGGTCTG
TTGAATACCCTATTATAGGAGATGAACTGAGGGTTAATTCTGCTTGCAGAAAAGTACAAC
ACATGGTTGTGAAGTCTGCATTGCTTGCTGATAAGTTTCCAGTTCTTCATGACATTGGAA
ATCCAAAGGCTATCAAGTGTGTGCCTCAGGCTGAAGTAGAATGGAAGTTCTACGATGCTC
AGCCATGTAGTGACAAAGCTTACAAAATAGAGGAACTCTTCTATTCTTATGCTACACATC
ACGATAAATTCACTGATGGTGTTTGTTTGTTTTGGAATTGTAACGTTGATCGTTACCCAG
CCAATGCAATTGTGTGTAGGTTTGACACAAGAGTCTTGTCAAACTTGAACTTACCAGGCT
GTGATGGTGGTAGTTTGTATGTGAATAAGCATGCATTCCACACTCCAGCTTTCGATAAAA
GTGCATTTACTAATTTAAAGCAATTGCCTTTCTTTTACTATTCTGATAGTCCTTGTGAGT
CTCATGGCAAACAAGTAGTGTCG-----GATATTGATTATGTTCCACTCAAATCTGCTAC
GTGTATTACACGATGCAATTTAGGTGGTGCTGTTTGCAGACACCATGCAAATGAGTACCG
ACAGTACTTGGATGCATATAATATGATGATTTCTGCTGGATTTAGCCTATGGATTTACAA
ACAATTTGATACTTATAACCTGTGGAATACATTTACCAGGTTACAGAGTTTAGAAAATGT
GGCTTATAATGTTGTTAATAAAGGACACTTTGATGGACACGCCGGCGAAGCACCTGTTTC
CATCATTAATAATGCTGTTTACACAAAGGTAGATGGTATTGATGTGGAGATCTTTGAAAA
TAAGACAACACTTCCTGTTAATGTTGCATTTGAGCTTTGGGCTAAGCGTAACATTAAACC
AGTGCCAGAGATTAAGATACTCAATAATTTGGGTGTTGATA-TCGCTGCTAATACTGTAA
TCTGGGACTACAAAAGAGAAGCCCCAGCACATGTAT---------CTACAATAGGTGTCT
GCACAATGACTGACATTGCCAAGAAACCTACTGAGAGTGCTTGTTCTTCACTTACTGTCT
TGTTTGATGGTAGAGTGGAAGGACAGGTAGACCTTTTTAGAAACGCCCGTAATGGTGTTT
TAATAACAGAAGGTTCAGTCAAAGGTCTAACACCTT----CAAAGGGACCAGCACAAGCT
AGCGTCAATGG----------------AGTCACATTAATTGGAGAATCAGTAAAAACACA
GTTTAACTACTTTAAGAAAGTAGACGGCATTATTCAACAGTTGCCTGAAACCTACTT-TA
CTCAGAGCAGAGACTTAGAGGATTTTAAGCCCAGATCACAAATGGAAACTGACTTTCTCG
AGCTCGCTATGGATGAATTCATACAGCGATATAAGCTCGAGGGCTATGCCTTCGAACACA
TCGTTTATGGAGATTTCAGTCATGGACAACTTGGCGGTCTTCATTTAATGATAGGCTTAG
CCAAGCGCTCACAAGATTCACCACTTAAATTAGAGGATTTTATCCCTATGGACAGCACAG
TGA---AAAATTACTTCATAACAGATGCGCAAACAGGTTCATCAAAATGTGTGTGTTCTG
TGATTGATCTTTTACTTGATGACTTTGTCGAGATAATAAAGTCACAAGATTTGTCAGTGA
TTTCAAAAGTGGTCAAGGTTACAATTGACTATGCTGAAATTTCATTCATGCTTTGGTGTA
AGGATGGACATGTTGAAACCTTCTACCCAAAACTACAAGCAAGTCAAGCGTGGCAACCAG
GTGTTGCGATGCCTAACTTGTACAAGATGCAAAGAATGCTTCTTGAAAAGTGTGACCTTC
AGAATTATGGTGAAAATGCTGTTATACCAAAAGGAATAATGATGAATGTCGCAAAGTATA
CTCAACTGTGTCAATACTTAAATACACTTACTTTAGCTGTACCCTACAACATGAGAGTTA
TTCACTTTGGTGCTGGCTCTGATAAAGGAGTTGCACCAGGTACAGCTGTGCTCAGACAAT
GGTTGCCAACTGGCACACTACTTGTCGATTCAGATCTTAATGACTTCGTCTCCGACGCAG
ATTCTACTTTAATTGGAGACTGTGCAACAGTACATA-CGGCTAATAAATGGGACCTTATT
ATTAGCGATATGTATGACCCTAGGACCAAACATGTGACAAAAGAGAATGACTCTAAAGAA
GGGTTTTTCACTTATCTGTGTGGATTTATAAAGCAAAAACTAGCCCTGGGTGGTTCTATA
GCTGTAAAGATAACAGAGCATTCTTGGAATGCTGACCTTTACAAGCTTATGGGCCATTTC
TCATGGTGGACAGCTTTTGTTACAAATGTAAATGCATCATCATCGGAAGCATTTTTAATT
GGGGCTAACTATCTTGGCAAGCCGAAGGAACAAATTGATGGCTATACCATGCATGCTAAC
TACATTTTCTGGAGGAACACAAATCCTATCCAGTTGTCTTCCTATTCACTCTTTGACATG
AGCAAATTTCCTCTTAAATTAAGAGGAACTGCTGTAATGTCTCTTAAGGAGAATCAAATC
AATGATATGATTTATTCTCTTCTGGAAAAAGGTAGGCTTATCATTAGAGAAAACAACAGA
GTTGTGGTTTCAAGTGATATTCTTGTTAACAACTAAACGAAC-ATGTTTATTTTCTTATT
ATTTCTTACTCTCACTAGTGGTAGTGACCTTGACCGGTGCACCACTTTTGATGATGTTCA
AGCTCCTAATTACACTCAACATA----CTTCATCTATGAGGGGGGTTTACTATCCTGATG
AAATT--------TTTAGATCAGACACTCTTTATTTAACTCAGGATTTATTTCTTCCATT
TTATTCTAATGTTACAGGGTTTCATACTATTAATC---------------ATACG-----
-------TTTGGCAACCCTGTCATACCTTTTAAGGATGGTATTTATTTTGCTGCCACAGA
GAAATCAAATGTTGTCCGTGGTTGGGTTTTTGGTTCTACCATGAACAACAAGTCACAGTC
GG-------TGATTATTATTAACAATTCTACTAATGTTGTTATACG-AGCATGTAACTTT
GAATTGTGTGACAACCCTTTCTTTGCTGTTTCTAAACCCATGGGT---------------
---ACACAGACA-C--------------ATACTATGATATTCGATAATGCATTTAATTGC
ACTTTCGAGTACATATCTGATGCCTTTTCGCTTGATGT---TTCAGAAAAGTCAGGTAAT
T-------------TTAAACACTTACGAGAGTTTGTGTT--------TAAAAATAAAGAT
G---------GGTTTCTCTATGTTTATAAGGGCTA-------TCAACCTATAGATGTAGT
TCGTGATCTACCTTC---------------TGGTTTTAACACTTTGAAACCTAT------
------------------------------------------------TTTTAAGTTGCC
TCTTGGTAT-----TAACATTACAAATT----TTAGAGCCATTCTTACAGCCTTTTCACC
TGCTCAAGACATTTGGGGCACGTCAGC--------------------------TGCAGCC
TATTTTGTTGGCTATTTAAAGCCAACTACATTTATGCTCAAGTATGATGAAAATGGTACA
AT-CACAGATGCTGTTGATTGTTCTCAAAATCCACTTGCTGAACTCAAATGCTCTGTTAA
GAGCTTTGAGATTGACAAAGGAATTTACCAGACCTCTAATTTCAGGGTTGTTCCCTCAGG
AGATGTTGTGA-----------------------GATTCCCTAAT---------------
-----------------ATTACAAACTTGTGTCCTTT-----TGGAGAGGTTTTTAATGC
TACTAAATTCCCTTCTGTCTATGCATGGGAGAGA------------AAAAAAATTTCTAA
TTGT-GTTGCTGATTACT-CTGTGCTCTAC-AACTCAACATTTTTTTCAACCTTTAAGTG
CTATGGCGTTTCTGCCACTAAGTTGAATG--ATCTTTGCTTCTCCAATGTCTATGCAGAT
TCTTTTGTAGTCAAGGGAGATGATGTAAGACAAAT--------------AGCGCCAGGAC
AAACTGGTGTTATTGCTGA---------------TTATAATTATAAAT------------
TGCCAGATGATTTCATGGGTTGTGTCCTTGCTTG-GAATACTAGGAACATTGATGCTACT
TCAACTGGTAATTATAATTATAAATATAGGTATCTTAGACATGGCAAGCTTAGGCCCTTT
GAGAGAGACATATCTAATGTGCCTTTCTCCCCT---GATGGCAAACCTTGCACCCCACCT
GCTCTTA------ATTGTTATTGGCCATTAAATGAT------------------------
---------------TATGGTTTTTACACCACTACTGGCATTGGCTACCAACCTTACA-G
AGTTGTAGTACTTTCTTTTGAACTTTTAAATGCACC----------------GGCCACGG
TTTG----TGGACCAAAATTATCCACTGACCTTATTAAGAACCAGTGTGTCAATTTTAAT
TTTAATGGACTCACTGGTACTGGTGTGTT---AACTCCTTCTTCAAAGAGATTTCAACCA
TTTCAACAATTTGGCCGTGATGTTTCTGATTTCACTGATTCCGTTCGAGATCCTAAAACA
TCTGAAATATTAGACATTTCACCTTGCGCTTTTGGGGGTGTAAGTGT-------------
--------AATTACACCTGGAACAAATGCTTCATCTGAAGTTGCTGTTCTATATCAAGAT
GTTAACTGCACTGATGTTTCTACAGCAATTCATGCAGATCAACTCACACCAGCTTGGCGC
ATATATTCTACTGGAAACAATGTATTCCAGACTCAAGCAGGCTGTCTTATAGGAGCTGAG
CATGTCGACACTTCTT---------ATGAGTGCGACATTCCTATTGGAGCTGGCATTTGT
GCTAGTTACCATACAGTTTCTTTAT------------TACGTAGTACTAGCCAAAAATCT
ATT----GTGGCTTATACTATGTCTTTAGGTGCTGATAGTTCAATTGCTTACTCTAAT-A
ACACCATTGC-----------------TATACCTACTAACTTTTCAATTAGCATTACTAC
AGAAGTAATGCCTGTTTCTATGGCTAAAACCTCCGTAGATTGTAATATGTACATCTGCGG
AGATTCTACTGAATGTGCTAATTTGCTTCTCCAATATGGTAGCTTTTGCACACAACTAAA
TCGTGCACTCTCAGGTATTGCTGCTGAACAGGATCGCAACACACGTGAAGTGTTCGCTCA
AGTCAAACAAATGTACAAAACCCCAACTTTGAAATATTTTGGTGGT---TTTAATTTTTC
ACAAATATTACCTGACCCT--------------CTAAAGCCAACTAAGAGGTCTTTTATT
GAGGACTTGCTCTTTAATAAGGTGACACTCGCTGATGCTGGCTTCATGAAGCAATATGGC
GAATGCCT------AGGTGATATTAATGCTAGAGATCTCATTTGTGCGCAGAAGTTCAAT
GGACTTACAGTGTTGCCACCTCTGCTCACTGATGATATGATTGCTGCCTACACTGCTGCT
CTAGTTAGT-GGTACTGCCACTGCTGGATGGACATTTGGTGCTGGCGCTGCTCTTCAA--
ATACCTTTTGCTATGCAAATGGCATATAGGTTCAATGGCATTGGAGTTACCCAAAATGTT
CTCTATGAGAACCAAAAACAAATCGCCAACCAATTTAACAAGGCGATTAGTCAAATTCAA
GAATCACTTACAACAACATCAACTGCATTGGGCAAGCTGCAAGACGTTGTTAACCAGAAT
GCTCAAGCATTAAACACACTTGTTAAACAACTTAGCTCTAATTTTGGTGCAATTTCAAGT
GTGCTAAATGATATCCTTTCGCGACTTGATAAAGTCGAGGCGGAGGTACAAATTGACAGG
TTAATTACAGGCAGACTTCAAAGCCTTCAAACCTATGTAACACAACAACTAATCAGGGCT
GCTGAAATCAGGG----CTTCTGCTAATCTTGCTGCTACTAAAATGTCTGAGTGTGTTCT
TGGACAATCAAAAAGAGTTGACTTTTGTGGAAAGGGCTACCACCTTATGTCCTTCCCACA
AGCAGCCCCGCATGGTGTTGTCTTCCTACATGTCACGTATGTGCCATCCCAG-GAGAGGA
ACTTCACCACAGCGCCAGCAATTTGTCATGAAGGCAAAGCATACT----------TCCCT
CGTGAAGGTGTTTTTGT---GTTTAATGGCAC--------TTCTTGGTTTATTACACAGA
GGA----ACTTCTTTTCTCCACAAATAATTACTACAGACAATAC---ATTTGTCTC-AGG
AAATTGTGATGTCGTTATTGGCATCATTAACAACACAGTTTATGATCCTCT--GCAAC--
--CTGAGCTTGACTCATTCAAAGAAGAGCTGGACAAGTACTTCAAAAATCATA-CATCAC
CAGATGTTGATCTTGGCGACATTTCAGGCATTAACGCTTCTGTCGTCAACATT--CAAAA
AGAAATTGACCGCCTCAATGAGGTCGCTAAAAATTTAAATGAATCACTCATTGACCTTCA
AGAATTGGGAAAATATGAGCAATATATTAAATGGCCTTGGTATGTTTGGCTCGGCTTCAT
TGCTGGACTAATTGCCATCGTCATG---GTTACAATCTTGCTTTGTTGCATGACTAGTTG
TTGC---AGTTGC---------CTCAAGGGTGCATGCTCTTGTGGTTCTTGCTGCAAGTT
TGATGAGGATGACTCTGAGCCAGTTCTCAAGGGTGTCAAATTACATTACACATAAACGAA
CTT-ATGGATTTGTTTATGAGATTTTTTACTCTTAGATCAATTACTGCACAGCCAGTAAA
AATTGACAATGCTTCTCCTGCAAGTACTGTTCATGCTACAGCAACGATACCGCTACAAGC
-CTCACTCCCTTTCGGATGGCTTGTTATTGGCGTTGCA--TTTCTTGCTGTTTTTCAGAG
CGCTACCAAAATAAT-----TGCGCTCAATAAAAGATGGCAGCTAG-----CCCTTTATA
AGGGCTTCCAGTTCATTTGCAATTTACTGCTGCTATTTGTTA--CCATCTATTCACATCT
TTTGCTTGT-----------CGCTGCAGGTATGGAGGCGCAATTTTTGTACCTCTATGCC
TTGATATATT------TTCTACAATGC---------------ATCAACGCATGTAGAATT
ATTATGAGATGTTGGCT-----TTGTTGGAAGTGCAAATCCAAGAACCCATTACTTTATG
ATGCCAACTACTTTGTTTGCTGGCACACACATAACTATGACTACTGTATACCATATAACA
GTGTCACAGATACAATTGTCGTTACTGAAGGTGACGGCATTTCAACACCAAAACTCAAAG
AAGACT--ACCAAATTGGTGGTTATTCTGAGGATAGGCACTCAGGTGT----TAAAGACT
ATGTCGTTGTACATGGCTATTTCACCGAAGTTTACTACCAGCTTGAGTCTACACAAATTA
CTACAGACACTGGTATTGAAAATGCTACATTCTTCATCTTTAACAAGCT------TGTTA
AAGA---CCCACCGAATGTGCAAATACACACAATCGACGGCTCTTCAGGAGTTGCTAATC
CAGCA---------ATGGATCCAATTTATGA--TGAGCCGACGACGACTACTAGCGTGCC
TTTGTAAGCAC-----AAGAAAGTGAGTACGAACTTATG--TACTCATTCGTTTCGGAAG
A---------AACAGGTACGTTAATAGTTAATAGCGTACTTCT---------TTTTCTTG
CTTTCGTGGTATTCTTGC--------------TAGTCACACTAGCCATCCTTACTGCGCT
TCGATTGTGTGCGTACTGCTGCAA-----TATTGT--TAACGTGAGTTTAGTAAAACCAA
CGGTTTACGTCTA---------CTCGCGTGTTAAAAATCTGAACTCTTCTGAAGGAGTTC
CTGATCTTCTGGTCTAAACGAACTAACTATTATTATTA----TTCTGTTTGGAACTT---
---------TAACATTGCTTATCATGGCAGAC---AACGGTACTATTAC-CGTTGAGGAG
CTTAAACAACTCCTGGAACAATGGAACCTAGTAATAGGTTTCCTATTCCTAG---CCTGG
ATTATGTTACT--------------------------ACAATTTGCCTATTCTAATCGGA
ACAGGTTTTTGTACATAATAAAGCTTGTTTTC---CTCTGGCTCTTGTGG----------
-------------------CCAGTAACACTTGC------TTGTTTTGTGCTTGCTG----
--CTGTCTACAGAATTAATTGGGTGACTGGCGGGATTGCGATTGCAATGGCT--------
-TGTATTGT--------------------------AGGCTTGATGTGGC-----------
--------TTAGCTACTTCGTTGCTTCCTTCAGGCTGTTTGC------TCGTACCCGCTC
AATGTGGTCAT--TCAACCCAGAAA----CAAACATTCTTCTCAATGTGCCTCTCCGGGG
GACAATTGTGACCAGACCGCTCATGGAAAGTGAACTTGTCATTG----GTGCTGTGATCA
TTCGTGGTCACTTGCGAATGGCCGGACACTCCCTAGGGCGCTGTGACATTA---------
----AGGACCTGCCAAAAG--AGATCACTGTGGCTACATCACGAACGCTTTCTTATTACA
AATTAGG---AGCGTCGCAGCGTGTAGGCACTGATTCAGGTTTTGCTGCATACAACCGCT
----------------------ACCGTATTGGAAACTATAAATTAAAT------ACAGAC
CACGCCGGTAGCAACGACAATATTGCTTTGCTAGTACAGTAAGTGACAACAGATGTTTCA
TCTTGTTGACTTCCAGGTTACAATAGCAGAGATATTGATTATCATTATGAGGACTTT---
----CAGGATTGCTATTTGGAATCT------TGACGTTATAATAAGTTCAATAGTGAGAC
AATTATTTAAGCCTCTAACTAAGAAGAATTATTCGGAGTTAGATGATGAAGAACCTATGG
AGTTAGATTAT------CCATAAAACGAACATGAAAATTATTCTCTTCCTGACA-----T
TGATTGTATTTACATCTTGCGAGCTATATCACTATCAGGAGTGTGTTAG---AGGTACGA
CTGTACTACTAAAA----GAACCTTGCCCATCAGGAACATACGAGGGCAATTCACCATTT
CACCCTCTTGCTGA-------CAATAAATTTGCAC-TAACTTGCACTAGCACACACTTTG
CTTTTGCTTG---TGCTGACGGTACTCGACAT----ACCTATCAGCTGCGTGCAAGATCA
GTTTCACCAAAACTTTTCATCAGACAAGAGGAGGTTCAACAA-----GAGCTCTACTCGC
CACTTTTTCTCATTGTTGCTGCTCTAGTATTTTTA---ATACTTTGCTTCACCATTAAGA
GAAAGACAGAATGAATGAGCTCACTTTAATTGACTTCTATTTGTGCTTTTTAGCC--TTT
CTGCTATTCC-----TTGTTTTAATAATGCTTATTATATTTTGGTTTTCACTCGAAATCC
AG-GATCTAGAAGAACCTTGTACCAAAGTCTAAACGAACATGAAACTTCTCATTGTTTT-
-GACTTGTA-TTTCTCTATGCAGT--TGCATATGCACTGTAGTAC-----AGCGCTGTGC
ATCTAATA------AACCTCATGTGCTTGAAGATCCTTG---------------------
---------TAAGGTACAACACTAGGGGTAATACTTATAGC--ACTGCTTGGCTTTGTGC
TCTAGG-------------AAAGGTTTTACCT-TTTCATAGA-----TGGC----ACACT
ATGGTTCAAACATGCACACCTAATGTTACTATCAACTGTCAAGATCCAGCTGGTGGTGCG
CTTATAGCTAGGTGTTGGTACCTTCATGAAGGTCACCAAACTGCTGCATTTAGAGACGTA
CTTGTTGTTTTAAA-------TAAACGAACAAATTAAAATGTCTGA--------TAATGG
ACCCCAATCAAACCAACGTAGTGCCCCCCGC-------------ATTACATTTGGTGGAC
CCACAGATTCAACTGACAATAAC------CAGAATGGAGGACGCAATGGGGCAAGGCCAA
AACAGCGCCGACCCCAAGGTTTACCCAATAATACTGCGTCTTGGTTCACAGCTCTCACTC
AGCATGGCAAGGAGGAACTTAGATTCCCTCGAGGCCAGGGCGTTCCAATCAACACCAATA
GTGGTCCAGATGACCAAATTGGCTACTACCGAAGAGCTACCCGACGAGTTCGTGGTGGTG
ACGGCAAAATGAAAGAGCTCAGCCCCAGATGGTACTTCTATTACCTAGGAACTGGCCCAG
AAGCTTCACTTCCCTACGGCGCTAACAAAGAAGGCATCGTATGGGTTGCAACTGAGGGAG
CCTTGAATACACCCAAAGACCACATTGGCACCCGCAATCCTAATAACAATGCTGCCACCG
TGCTACAACTTCCTCAAGGAACAACATTGCCAAAAGGCTTCTACGCAGAGGGAAGCAGAG
GCGGCAGTCAAGCCTCTTCTCGCTCCTCATCACGTAGTCGCGG-------------TAAT
TCAAGAAATTCAACTCCTGGCAGCAGTA---GGGGAAATTCTCCTG------CTCGAATG
GCTAGCGGAGGTGGTGAAACTGCCCTCGCGCTATTGCTGCTAGACAGATTGAACCAGCTT
GAGAGCAAAGTTTCTGGTAAAGGCCAACAACAACAAGGCCAAACTGTCACTAAGAAATCT
GCTGCTGAGGCATCTAAAAAGCCTCGCCAAAAACGTACTGCCACAAAACAGTACAACGTC
ACTCAAGCATTTGGGAGACGTGGTCCAGAACAAACCCAAGGAAATTTCGGGGACCAAGAC
CTAATCAGACAAGGAACTGATTACAAACATTGGCCGCAAATTGCACAATTTGCTCCAAGT
GCCTCTGCATTCTTTGGAATGTCACGCATTGGCATGGAAGTCACACCTTCGG--------
GAACATGGCTGACT----------------TATCATGGAGCCATTAAATTGGATGACAAA
GATCCACAATTCAAAGACAACGTCATACTGCTGAACAAGCACATTGACGCATACAAAACA
TTCCCACCAACAGAGCCTAAAAAGGACAAAAAGAAAAAGACTGATGAAGCTCAGCCTTTG
CCGCAGAGACAAAAGAAGCAGCCCACT--GTGACTCTTCTTC--------CTGCGGCTGA
CATGGATGATTTCTCCAGACAACTTCAAAATTCCATGAGTGGAGCTTCTGCTGATTCAAC
T-CAGGCATAAACACTCATGATGACCACACAAGGCAG-ATGGGCTATGTAAACGT-----
TTTCGCAATTCCGT-TTACGATACATAGTCTACTCTTGTGCAGAATGAATTC---TCGTA
ACTAAACAGCACAAGTAGGTTTAGTTAAC---TTTAATCTCACATAGCAATCTTTAATCA
A--TGTGTAACATTAGGGAGGACTTGAAAGAGCCACCACATTTTCATCGAGGCCACGCGG
AGTACGATCGAGGGTACAGTGAATAATGCTAGGGAGAGCTGCCTATATGGAAGAGCCCTA
ATGTGTAAAAT-TAATTTTAGTAGTGCTATCCCCATGTGATTTTAATAGCTTC-------
TTAGGAGAATGACAAAAAAAAAAAAAAAAAAAAAAAA---------
>NC_004718.3 SARS coronavirus, complete genome
-------ATATTAGGTTTTTACCTACCCAGG--AAAAGCCAACCAAC-CTCGATCTCTTG
TAGATCTGTTCTCTAAACGAACTTTAAAA-------------------------------
--TCTG-------TGTAGCTGTCGCTCGGCTGCATGCCT----AGTGCACCTACGC----
-----AGTATAAACAATAATAAATTTTACTGTCGTTGACAAGAAACGAGTAACTCGTCCC
TCTTCTGCAGACTGCTTACGGTTTCGTCCGTGTTGCAGTCGATCATCAGCATACC-TAGG
TTTCGT-CCGGGTGTGACCGAAAGGTAAGATG-GAGAGCCTTGTTCTTGGTG----TCAA
CGAGAAAACACACGTCCAACTCAGTTTGCCTGTCCTTCAGGTTAGAGACGTGCTAGTGCG
TGGCTTCGGGGACTCTGTGGAAGAGGCCCTATCGGAGGCACGTGAACACCTCAAAAATGG
CACTTGTGGTCTAGTAGAGCTGGAAAAAGGCGTACTGCCCCAGCTTGA---ACAGCCCTA
TGTGTTCATTAAAC-GTTCTGATGCCTTAAGCACCAATCACGGCCACAAGG-----TCGT
TGAG-------CTGGTTGCAGAAATGGAC-----GGCATTCAGTACGGTCGTAGC-----
-------------------GGTATAACACTG---------------GGAGTACTCGTGCC
ACATGTGGGCGAAACCCCAATTGCATACCGCAATGTTCTTCTTCGTAAGAACGGTAATAA
GGGAGCCGGTGGTCATAGCTATGGC-------------ATCGATCTAAAGTCTTATGACT
TAGGT-----GACGAGCTTGGCACTGATCCCATTGAAGATTATGAACAAAACTGGAACAC
TAAGC---ATGGCAGTGGTGCACTCCGTG------AACTCACTCGTGAGCTCAATGGAGG
TGCAGTCACTCGCTATGTCGACAACAATTTCTGTGGCCCA-GATGGG--TACCCTCTTGA
TTG-CATCAAA---GATTTTCTCGCACGCGCGGGCAAGTCAATGTGCACTCTTTCCGAAC
AACTTGATTACATCGAGTCGAAGAGAGGTGTCTACTG------CTGCCGTGACCATGAGC
ATGAAATTGCCTGGTTCACTGAGCGCTCTG------------------------ATAAGA
GCTACGAGCACCAGACACCCTTCGAAATTAAGAGTGCCAAGAAATTTGACACTTTCAAAG
GGGAATGCCCAAAGTTTGTGTTTCCTCTTAACTCAAAAGTCAAAGTCA---TTCAACCAC
GTGTTGAAAAGAAAAAGAC---TGAGGGTTTCATGGGGCGTATACGCTCTGTGTACCCTG
TTGCATCTCCACAGGAGTGTAACA-ATATGCACTTGTCTACCTTGATGAAATGTAATCAT
TGCGATGAAGTTTCATGGCAGACGTGCGACTTTCTGAAAG---CCACTTGTGAACATTGT
GGCACTGAAAATTTAGTTATTGA-----AGGACCTACTACATGTGGGTACCTACCTACTA
ATGCTGTAGTGAAAATGCCATGTCCTGCCTGTCAAGACCCAGAGATTGGACCTGAGCATA
GTGTTGCAGATTATCACAACCACTCAA------ACATTGAAACTCGACTCCGCAAGGGAG
GTAGGACTAGATGT------------------------TTTGGAGGCTGTGTGTTTGCCT
ATGTTGGCTGCTATAATAAGCGTGCCTACTGGGTTCCTCGTGCTAGTGCTGATAT-----
-------TGGCTCAGGCCATACTGGCATTACTGG---TGACAATGTGGAGACCTTGAATG
--AGGATCTCCTTGAGATACTGAGTCGTGAACGTGTTAACA-----TTAACATTGTTGGC
GATTTTCATTTGAATGAAGAGGTTGCCATCATTTTGGCATCTTTCTCTGCTTCTACAAGT
GCCTTTATTGACACTATAAAGAGTCTTGATTACAAGTCTTTCAAAACCATTGTTGAGTCC
TGCGGTAACTATAA------AGTTACCAAGGGAAAGCCCGTAAAAGGTGCTTGGAACATT
GGACA---------ACAGAGATCAGTTTTAACACCACTGTGTGGTTTTCCCTCACAGGCT
GCTGGTGTTATCAGATCAATTTTTGCGCGCACACTTGATGCAGCAAACCACTCAATTCCT
GATTTGCAA-------AGAGCAGCTGTCACCATACTTGATGGTATTTCTGAACAGTCATT
ACGTCTTGTCGACGCCATGGTTTATACTTCAGACCTGCTCACCAACAGTGTCATTATT--
ATGGCATATGTAACTGGTGGTCTTGTACAACAGACTTCTCAGTGGTTGTCTAATCTTTTG
GGCACTACTGTTGAAAAACTCAGGCCTATCTTTGAATGGATTGAGGCGAAACTTAGTGCA
GGAGTTGAATTTCTCAAGGATGCTTGGGAGATTCTCAAATTTCTCATTACAGGTGTTTTT
GACATCGTCAAGGGTCAAATACAGGTTGCTTCAGATAACATCAAGGATTGTGTAAAATGC
TTCATTGATGT-----TGTTAACA------AGGCACTCGAAATGTGCATTGATCAAGTCA
CTA---TCGCTGGCGCAAAGTTGCGATCACTCAACTTAGG--TGAAGTCTTCATCGCTCA
AAGCAAGG-----------GACTTTACCGTCAGTG-TATA------CGTGGCAAGGAGCA
GCTGCAACTACTCATGCCTCTTAAGGCACCAAAAGAAGTAACCTTTCTTG--------AA
GGTGATTCACATGACACAGTACTTACCTCTGAGGAGGTTGTTCTCAAGAACGGTGAACT-
----CGAAGCACTCGAGAC-------GCCCGTTGATAGCTTCACAAA-------------
-----------------TGGAGCTATCG------------TTGGCACACCAGTCTGTGT-
------------AAATGGCC--TCATGCTCTTAGAGATTAAGGA--------------CA
AAGAACAATACTG---CGCATTGTCTCCTGGTT----TACTGGCTA-----CAAACAATG
TCTTTCGCTTAAAAGGGGGTGCACCAATTAAAGGTGTAACCTTTGGAGAAGATACTGTTT
GGGAAGTTCAAGGTTACAAGAA-TGTGAGAATCACATTTGAGCTTGATGAACGTGTTGAC
AAAGTGCTTAATGAAAAGTGCTCTGTCTACACTGTTGAATCCGGTACCGAAGTTACTGAG
TTTGCATGTGTTGTAGCAGAGGCTGTTGTGAAGACTTTACAACCAGTTTCTGATCTCCTT
ACCAACAT---------------------GGGTATTGATCTTGATGAGTGGAGTGTAGCT
ACATTCTACTTATTTGATGATGCTGGTGAAGAAAACTTTTCATCACGTATGTATTGTTCC
TTTTACCCTCCAGA---TGAGGAA---------GAAGAGGACGATGCAGAGTGTGAGGAA
GA------AGAA------ATTGATGAAACCTGTGAACATGAGTACGGTACAGAGGATGAT
TATCAAGGTCTCCCTCTGGAATTTGGTGCCTCAGC---TGAAACAGTTCGAGTTGAGGAA
---GAAG------------------AAGAGGAAGACTGGCTGGATGATACTACTGAGCAA
------------------------------------------------------------
---------------TCAGAGATTGAGCCAGAACCAGAACCTACACCT------------
---------GAAGAACCAGTTAATCAGTTTACT---------------------------
----------GGTTATTTAAAA--CTTACTG------------------------ACAAT
GTTGCCATTAAATGTGTTGACATCGT------TAAGGAGGCACAAAGTGCTAATC-CTAT
GGTGATT--------GTAAATGCTGCTAACATACACCTGAAACATGGTGGTGGTGTAGCA
GGTGCACTCAACAAGGCAACCAATGGTGCCATGCAAAAGGAGAGTGATGATT-ACATTAA
GCTAAATGGCCCTCTTACAGTAGGAGGGTCTTGTTTGCTTTCTGGACATAATCTTGCTAA
GAAGTGTCTGCATGTTGTTGGACCTAACCTAAATGCAGGTGAGGACATCCAGCTTCTTAA
GGCAGCATATGAAAATTTCAATTCACAGGACATCTTACTTGCACCATTGTTGTCAGCAGG
CATATTTGGTGCTAAACCACTTCAGTCTTTACAAGTGTGCGTGCAGACGGTTCGTACACA
GGTTTATATTGCAGTCAATGACAAAGCTCTTTATGAGCAGGTTGTCATGGATTATCTTGA
TAACCTGAAGCCTAGA---------------------GTGGAAGCACCTAAACAAGAGGA
GCCACCAAACACAGAAGATT--------------------------------CCAAAACT
GA-GGAGAAATCTGTCGTACAGAAGCCTGTCGATGTGAAGCCAAAAATTAAGGCCTG--C
ATTGATGAGGTTACC-ACAACACTGGAAGAAACTAAGTTTCTTACCAATAAGTTACTCTT
GTTTGCTGATATCAATGGTAAGCTTTACCATGATTCTCAGAACATGCTTAGAGGTGAAGA
TATGTCTTTCCTTGAGAAGGATGCACCTTACATGGTAGGTGATGTTATCA--------CT
AGTGGTGATATCACTTGTGTTGTAATACCCTCCAAAAAGGCTGGTGGCACTACTGAGATG
CTCTCAAGAGCTTTGAAGAAAGTGCCAGTTGATGAGTATATAACCACGTACCCTGGACAA
GGATGTGCTGGTTATACACTTGAGGAAGCTAAGACTGCTCTTAAGAAATGCAAATCTGCA
TTTTATGTACTACCTTCAGAAGCACCTAATGCTAAGGAAGAGATTCTAGGAACTGTATCC
TGGAAT-TTGAGAGAAATGCTTGCTCATGCTGAAGAGACAAGAAAATTAATGCCTATATG
CATGGATGTTAGAGCCATAATGGCAACCATCCAACGTAAGTATAAAGGAATTAAAATTCA
AGAGGGCATCGTTGACTATGGTGTCCGATTCTTCTTTTATACTAGTAAAGAGCCTGTAGC
TTCTATTATTACGAAGCTGAACTCTCTAAATGAGCCGCTTGTCACAATGCCAATTGGTTA
TGTGACACATGGTTTTAATCTTGAAGAGGCTGCGCGCTGTATGCGTTCTCTTAAAGCTCC
TGCCGTAGTGTCAGTATCATCACCAGATGCTGTTACTACATATAATGGATACCTCACTTC
GTCATCAAAGACATCTGAGGAGCACTTTGTAGAAACAGTTTCTTTGGCTGGCTCTTACAG
AGATTGGTCCTATTCAGGACAGCGTACAGAGTTAGGTGTTGAATTTCTTAAGCGTGGTGA
CAAAATTGTGTACCACACTCTGGAGAGCCCCGTCGAGTTTCATCTTGACGGTGAGGTTCT
TTCACTTGACAAACTAAAGAGTCTCTTATCCCTGCGGGAGGTTAAGACTATAAAAGTGTT
CACAACTGTGGACAACACTAATCTCCACACACAGCTTGTGGATATGTCTATGACATATGG
ACAGCAGTTTGGTCCAACATACTTGGATGGTGCTGATGTTACAAAAATTAAACCTCATGT
AAATCATGAGGGTAAGACTTTCTTTGTA---------CTACCTAGTGATGACACACTACG
TAGTGAAGCTTTC---GAGTACTACCATACTCTTGATGAGAGTTTTCTTGGTAGGTACAT
GTCTGCTTTAAACCACA-CAAAGAAATGGAAATTTCCTCAAGTTGGTGGTTTAACTTCAA
TTAAATGGGCTGATAACAATTGTTATTTGTCTAGTGTTTTATTAGCACTTCA---ACAGC
TTGAAGTCAAATTCAATGCACCAGCACTTCAAGAGGCTTATTATAGAGC-CCGTGCTGGT
GATGCTGCTAACTTTTGTGCACTCATACTCGCTTACAGTAATAAAACTGTTGGCGAGCTT
GGTGATGTCAGAGAAACTATGACCCATCTTCTACAGC--------ATGCTAATTTGGAAT
CTGCAAAGCG---AGTTCTTAATGTGGTGTGTAAACATTGTGGTCAGAAAACTACTACCT
TAACGGGTGTAGAAGC----TGTGATGTATATGGGTACTCTATCTTATGATAATCTTAAG
ACAGGTGTTTCCATTCCATGTGTGTGTGGTCGTGATGCTACACAATATC------TAGTA
CAACAAGAGTCTTCTTTTGTTATGATGTCTGCACCACCTGCTGAGTATAAATTACAG---
-----CAAGGTACATTCTTATGTG----CGAATG------AGTACACTGGTAACTATCAG
TGTGGTCATTACACTCATATAACTGCTAAGGAGACCCTCTATCGTATTGACGGAGCTCAC
C----TTACAAAGATGTCAGAGTACAAAGGACCAGTGACTGATG---TTTTCTACAAGGA
AACATCTTACACTA-CAACCATCAAGCCTGTGTCGTATAAACTCGATGGAGTTACTTACA
CAGAGATTGAACCAAAATTGGATGGGTATTATAAAAAGGATAATGCTTACTATACA---G
AGCAGCCTATAGACCTTGTACCAACTCAACCATTACCAAATGCGAGTTTTGATAATTTCA
AACTCACATGTTCTAACACAAAATTTGCTGATGA---------------TTTAAATCA--
----AATGACAGGCTTCACAAAGCCAGCTTCACGAGAGCTATCTGTCACATTCTTCCCAG
ACTTGAATGGCGATGTAGTGGCTATTGACTATAGACACTATTCAGCGAGTTTCAAGAAAG
GTGCTAAATTACTGCATAAGCCAATTGTTTGGCACATTAACCAGGCTACAACCAAGACAA
CGTTCAA-----------------------ACCAAACACTTGGTGTTTACGTTGTCTTTG
GAGTACAAAGCCAGTAGATACTTCAAATT-------------CATTTGAAGTTCTGGCAG
TAGAAG-----ACAC----ACAAGGAATGGACAATCTTGCTTGTGAAAGTCAAC--AACC
CACCTCTGAAGAA-------------GTAGTGGAAAATCCTACCATACAGAAGGAAGTCA
TAGAGTGT-----GACGTGAAAACTACCGAAGTTGTAGGCAATGTCATACTTAAACCATC
AGATGAAGGTGTTAAA---------------------------GTAACACAA----GAGT
TAGGTCATGAGGATCTTATGGCTGCTTATG-----TGGAAAACACAAGC---ATTACCAT
TAAGAAACCTAATGAGCTTTCACTAGCCTTAGGTTTAAAAACAATTGCCACTCATGGTAT
TGCTGCAATTAATAGTGTTCCTTGGAGTAAAATTTTGGCTTATGTCAAACCATTCTTAGG
ACAAGCAGCAATTACAACATCAAATTGCGCTAAGAGATTAGCACAACGTGTGTTTAACAA
TTATATGCCT-TATGTGTTTACATTATTGTTCC--AATTGTGTACTTTTACTAAAAGTAC
CAATTCTAGAATTAGAGCTTCACTACCTACAACTATTGCTAAAAATAGTGTT----AAGA
GTGTTGC-----------TAAATTATGTTTGGATG---CCGGCATTAATTATGTGAAGTC
A--CCCAAATTT----TCTAAATTGTTCACAATCGCTATGTGGCTAT-TGTTGTTAAGTA
TTTGCTTAGGTTCTCTAA--TCTGTGTAACTGCTGCT--------------------TTT
GGTGTACTCTTAT-------------CTAATTTTGGTGCTCCTTCTTATTGTAATGGCGT
TAGAGAATTGTATC---TTAATTCGTCTAACGTTACTACTATGGATTTCTGTGAAG---G
TTCTTTTCCTTGCAGCATTTGTTTAAGTGGATTAGACTCCCTTGATTCTTATCCAGCTCT
TGAAACCATTCA----------GGTGACGAT-TTCATCGTACAAGCTAGACTTGACAATT
TTAGGTCTGGCCGCTGAGTGGGTTTTGGCATATATGTTGTTCACAAAATTCTTTTATTTA
TTAGGTCTTTCAGCTATAATGCAGGTGTTCTTTGGC-----------TATTT------TG
CTAGTCATTTCATCA----GCAATTCTTGGCTCATGTGGTTTATCATTAGTATTGTACAA
ATGGCACCCGTTTCTGCAATGGTTAGGATGTACATCTTCTTTGCTTCTTTCTACTACATA
TGGAAGAGCTATGTTCATATCATGGATGGTTGCACCTCTTCGACTTGCATGATGTGCTAT
AAGCGCAATCGTGCCACACGCGTTGAGTGTACAACTATTGTTAATGGCATGAAGAGATCT
TTCTATGTCTATGCAAATGGAGGCCGTGGCTTCTGCAAGACTCACAATTGGAATTGTCTC
AATTGTGACACATTTTGCACTGGTAGTACATTCATTAGTGATGAAGTTGCTCGTGATTTG
TCACTCCAGTTTAA--AAGACCAATCAACCCTACTGACCAGTCATCGTATATTGTTGATA
GTGTTGCTGTGAAAAATGGCGCGCTTCACCTCTACTTTGACAAGGCTGGTCAAAAGACCT
ATGAGAGACATCCGCTCTCCCATTTTGTCAATTTAGACAATTTGAGAGCTAACAACACTA
AAGGTTCAC-TGCCTATTAATGTCATA---------------GTTTTTGATGGCAAGTCC
AAATGCG---ACGAGTCTGCTTCTAAGTCTGCTTCTGTGTACTACAGTCAGCTGATGTGC
CAACCTATTCTGTTGCTTGACCAAGCTCTTGTATCAGACGTTGGAGATAGTACTGAAGTT
TCCGTTAAGATGTTTGATGCTTATGTCGACACCTTTTCAGCAACTTTTAGTGTTCCTATG
GAAAAACTTAAGGCACTTGTTGCTACAGCTCACAGCGAGTTAGCAAAGGGTGTAGCTTTA
GATGGTGTCCTTTCTACATTCGTGTCAGCTGCCC---GACAAGGTGTTGTTGATACCGAT
GTTGACACAAAGGATGTTATTGAATGTCTCAAACTTTCACATCACTCTGACTTAGAAGTG
ACAGGTGACAGTTGTAACAATTTCATGCTCACCTATAATAAGGTTGAAAACATGACGCCC
AGAGATCTTGGCGCATGTATTGACTGTAATGCAAGGCATATCAATGCCCAAGTAGCAAAA
-----------AGTCACAATGTTTCACTCATCTGGAATGTAAAAGACTACATGTCTTTAT
CTGAACAGCTGCGTAAACAAATTCGTAGTGCTGCCAAGAAGAACAACATACCTTTTAGAC
TAACTTGTGCTACAACTAGACAGGTTGTCAATGTCATAACTACTAAAATCTCACTCAAGG
GTGGTAAGATTGTTAG---------TACTTGTTTTAAACTTATGCTTAAGGCCACATTAT
TG---TGCGTTCTTGCTGCATTGGTT-----------TGTTATAT-CGTTATGCCAGTAC
ATACATTGTCAATCCATGATGGTTACACAA----ATGAA------ATCATTGGTTACAAA
GCCATTCAGGATGGTGTCACTCGTGACATCATTTCTACTGATGATTGTTTTGCAAATAAA
CATGCTGGTTTTGACGC-ATGGTTTAGCCAGCG---TGGTGGTTCATACAAAAATGACAA
AAGCTGCCCTGTAGTAGCTGCTATCATTACAAGAGAGATTGGTTTCATAGTGCCTGGCTT
ACCGGGTACTGTGCTGAGAGCAATCAAT--GGTGACTTCTTGCATTTTCTACCTCGTGTT
TTTAGTGCTGTTGGCAACATTTGCTACACACCTTCCAAACTCATTGAGTATAGTGATTTT
GCTACCTCTGCTTGCGTTCTTGCTGCTGAGTGTACAATTTTTAAGGATGCTATGGGCAAA
CCTGTGCCATATTGTTATGACACTAATTTGCTAGAGGGTTCTATTTCTTATAGTGAGCTT
CGTCCAGACACTCGTTATGTGCTTATG-GATGGTTCCA---TCATACAGTTTCCTAACAC
TTACCTGGAGGGTTCTGTTAGAGTAGTAACAACTTTTGATGCTGAGTACTGTAGACATGG
TACATGCGAAAGGTCAGAAGTAGGTATTTGCCTATCTACCAGTGGTAGATGGGTTCTTAA
TAATGAGCATTACAGAGCTCTATCAGGAGTTTTCTGTGGTGTTGATGCGATGAATCTCAT
-----AGCTAACATCTTTACTCCTCTTGTGCAACCTGTGGGTGCTTTAGATGTGTCTGCT
TCAGTAGTGGCTGGTGGTATTATTGCCATATTGGTGACTTGTGCTGCCTACTACTTTATG
AAATTCAGACGTGTTTTTGGTGAGTACAACCA------TGTTGTTGCTGCTAATGCACTT
TTGTTTTTGATGTCTTTCAC-TATACTCTGTCTGGTACCAGCTTACAGCTTTCTGCCGGG
AG-TCTACTCAGTCTTTTACTTGTACTTGACATTCTATTTCACCAATGATGTTTCATTCT
TGGCTCACCTTCAATGGTTTGCCATGTTTTCTCCTATTGTGCCTTTTTGGATAACAGCAA
TCTATGTATTCTGTATTTCTCTGAAGCACTGCCATTGGTTCTTTAACAACTATCTTAGGA
AAAGAGT---CATGTTTAATGGAGTTACATTTA---GTACCTTCGAGGAGGCTGCTTTGT
GTACCTTTTTGCTCAACAAGGAAATGTACCTAAAATTGCGTAGCGAGACACTGTTGCCAC
TTACACAGTATAACAGGTATCTTGCTCTATATAACAAGTACAAGTATTTCAGTGGAGCCT
TAGATACTACCAGCTATCGTGAAGCAGCTTGCTGCCACTTAGCAAAGGCTCTAAATGACT
TTAGCAACTCAGGTGCTGATGTTCTCTACCAACCACCACAGACATCAATCACTTCTGCTG
TTCTGCAGAGTGGTTTTAGGAAAATGGCATTCCCGTCAGGCAAAGTTGAAGGGTGCATGG
TACAAGTAACCTGTGGAACTACAACTCTTAATGGATTGTGGTTGGATGACACAGTATACT
GTCCAAGACATGTCATTTGCACAGCAGAAGACATGCTTAATCCTAACTATGAAGATCTGC
TCATTCGCAAATCCAACCATAGCTTTCTTGTTCAGGCTGGCAATG----TTCAAC-----
TTCGTGTTATTGGCCATTCTATGCAAAATTGTCTGCTTAGGCTTAAAGTTGATACTTCTA
ACCCTAAGACACCCAAGTATAAATTTGTCCGTATCCAACCTGGTCAAACATTTTCAGTTC
TAGCATGCTACAATGGTTCACCATCTGGT--GTTTATCAGTGTGCCATGAGACCTAATCA
TACCATTAAAGGTTCTTTCCTTAATGGATCATGTGGTAGTGTTGGTTTTAACATTGATTA
TGATTGCGTGTCTTTCTGCTATATGCATCATATGGAGCTTCCAACAGGAGTACACGCTGG
TACTGACTTAGAAGGTAAATTCTATGGTCCATTTGTTGACAGACAAACTGCACAGGCTGC
AGGTACAGACACAACCATAACATTA--AATGTTTTGGCATGGCTGTATGCTGCTGTTATC
AATGGTGATAGGTGGTTTCTTAATAGATTCACCACTACTTTGAATGACTTTAAC------
-CTTGTGGCAATGAAGTACAACTATGAACCT-TTGACACAAGATCATGTTGACATATTGG
GACCTCTTTCTGCTCAAACAGGAATTGCCGTCTTAGATATGTGTGCTGCTTTGAAAG---
-AGCTGCTGCAGAATGGTATGAATGGTCGTACTATCCTTGGTAGCACTATTTTAGAAGAT
GAGTTTACACCATTTGATGTTGTTAGACAATGCTCTGGTGTTACCTTCCAAGGTAAGTTC
AAGAAAATTGTTAAGGGCACTCATCATTGGATGCTTTTAACTTTCTTGACATCACTATTG
ATTCTTGTTCAAAGTACACAGTGGTCACTGTTTTTCTTTGTTTACGAGAATGCTTTCTTG
CCATTTACTCTTGGTATTA-TGGCAATTGCTGCATGTGCTATGCTGCTTGTTAAGCATAA
GCACGCATTCTTGTGCTTGTTTCTGTTACCTTCTCTTGCAACAGTTGCTTACTTTAATAT
GGTCTACATGCCTGCTAGCTGGGTGATGCGTATCATGACATGGCTTGAATTGGCTG-ACA
CTAGCTTGTC--------TGGTTATAGGCT-----TAAGGATTG-TGTT-ATGTATGCTT
CAG-----CTTTAGTTTTGCTTATTCTCATGAC-AGCTCGCACTGTTTATGATGATGCTG
CTAGACGTGTT---TGGACACTGATG-AATGTCATTACACTTGTTTACAAAGTCTACTAT
GGTAATGCTTTAGATCAAGCTATTTCCATGTGGGCCTTAGTTATTTCTGTAACCTCTAAC
TATTCTGGT---GTCGTTACGACTATCATGTTTTTAGCTAGAGCTATAGTGTTTGTGTGT
GTTGAGTATTACCCATTGTTATTTATTACTGGCAACACCTTACAGTGT------------
--ATCATGCTTGTTTATTGT-----TTCTTAGGCTATTGTTGCTGCTGCTACTTTGGCCT
TTTCTGTTTACTCAACCGTTACTTCAGGCTTACTCTTGGTGTTTATGACTACTTGGTCTC
TACACAAGAATTTAGGTATATGAACTCCCAGGGGCTTTTGCCTCCTAAGAGTAGTATTGA
TGCTTTCAAGCTTAACATTAAGTTGTTGGGTATTGGAGGTAAACCATGTATCAAGGTTGC
TACTGTACAGTCTAAAATGTCTGACGTAAAGTGCACATCTGTGGTACTGCTCTCGGTTCT
TCAACA-----ACTTAGAGTAGAGTCATCTTCTAAATTGTGGGCACAATGTGTACAACTC
CACAATGATATTCTTCTTGCAAAAGACACAACTGAAGCTTTCGAGAAGATGGTTTCTCTT
TTGTCTGTTTTGCTATCCATGCAGGGTGCTGTAGACATTAATAGGTTGTGCGAGGAAATG
CTCGATAACCGTGCTACTCTTCAGGCTATTGCTTCAGAATTTAGTTCTTTACCATCATAT
GCCGCTTATGCCACTGCCCAGGAGGCCTATGAGCAGGCTGTAGCTAATGGTGA---TTCT
GAAGTCGTTCTCAAAAAGTTAAAGAAATCTTTGAATGTGGCTAAATCTGAGTTTGACCGT
GATGCTGCCATGCAACGCAAGTTGGAAAAGATGGCAGATCAGGCTATGACCCAAATGTAC
AAACAGGCAAGATCTGAGGACAAGAGGGCAAAAGTAACTAGTGCTATGCAAACAATGCTC
TTCACTATGCTTAGGAAGCTTGATAATGATGCACTTAACAACATTATCAACAATGCGCGT
GATGGTTGTGTTCCACTCAACATCATACCATTGACTACAGCAGCCAAACTCATGGTTGTT
GTCCCTGATTATGGTACCTACAAGAACACTTGTGATGGTAACACCT-------TTACATA
TGCATCTGCACTCTGGGAAATCCAGCAAGTTGT---TGATGCGGATAGCAAGATTGTTCA
ACTTAGTGAAATTAACATGGACAATTCACCAAATTTGGCTTGGCCTCTTATTGTT-ACAG
CTCTAAG--AGCCAACTCAGCTGTTAAACTACAGAATAATGAACTGAGTCCAGTAGCACT
ACGACAGATGTCCTGTG-CGGCTGGTACCACACAAACAGCTTGTACTGATGACAATGCAC
TTGCCTACTATAACAATTCGAAGGGAGGTAGGTTTGTGCTGGCATTACTATCAGACCACC
AAGATCTCAAATGGGCTAGATTCCCTAAGAGTGATGGTACAGGTACAATTTACACAGAAC
TGGAACCACCTTGTAGGTTTGTTACAGACACACCAAAAGGGCCTAAAGTGAAATACTTGT
ACTTCATCAAAGGCTTAAACAACCTAAATAGAGGTATGGTGCTGGGCAGTTTAGCTGCTA
CAGTACGTCTTCAGGCTGGAAATGCTACAGAAGTACCTGCCAATTCA-ACTGTGCTTTCC
TTCTGTGCTTTTGCAGTAGACCCTGCTAAAGCATATAAGGATTACCTAGCAAGTGGAGGA
CAACCAATCACCAACTGTGTGAAGATGTTGTGTACACACACTGGTACAGGACAGGCAATT
ACTGTAACACCAGAAGCTAACATGGACCAAGAGTCCTTTGGTGGTGCTTCATGTTGTCTG
TATTGTAGATGCCACATTGACCATCCAAATCCTAAAGGATTCTGTGACTTGAAAGGTAAG
TACGTCCAAATACCTACCACTTGTGCTAATGACCCAGTGGGTTTTACACTTAGAAACACA
GTCTGTACCGTCTGCGGAATGTGGAAAGGTTATGGCTGTAGTTGTGACCAACTC---CGC
GAACCCTTGATGCAGTCTGCGGATGCATC-AACGTTTTTAAACGGGTTTGCGGTGTAAGT
GCA---GCCCGTCTTACACCGTGCGGCACAGGCACTAGTACTGATGTC-GTCTACAGGGC
-TTTTGATATTTACAAC------GAAAAAGTTGCTGGTTTTGCAAAGTTCCTAAAAACTA
ATTGCTGTCGCTTCCAGGAGAAGGATGAGGAAGGCAATTTATTAGACTCTTACTTTGTAG
TTAAGAGGCATACTATGTCTAACTACCAACATGAAGAGACTATTTATAACTTGGTTAAAG
ATTGTCCAGCGGTTGCTGTCCATGACTTTTTCAAGTTTAGAGTAGATGGTGACATGGTAC
CACATATATCACGTCAGCGTCTAACTAAATACACAATGGCTGATTTAGTCTATGCTCTAC
GTCATTTTGATGAGGGTAATTGTGATACATTAAAAGAAATACTCGTCACATACAATTGCT
GTGATGATGATTATTTCAATAAGAAGGATTGGTATGACTTCGTAGAGAATCCTGACATCT
TACGCGTATATGCTAACTTAGGTGAGCGTGTACGCCAATCATTATTAAAGACTGTACAAT
TCTGCGATGCTATGCGTGATGCAGGCATTGTAGGCGTACTGACATTAGATAATCAGGATC
TTAATGGGAACTGGTACGATTTCGGTGATTTCGTACAAGTAGCACCAGGCTGCGGAGTTC
CTATTGTGGATTCATATTACTCATTGCTGATGCCCATCCTCACTTTGACTAGGGCATTGG
CTGCTGAGTCCCATATGGATGCTGATCTCGCAAAACCACTTATTAAGTGG-GATTTGCTG
AAATATGATTTTACGGAAGAGAGACTTTGTCTCTTCGACCGTTATTTTAAATATTGGGAC
CAGACATACCATCCCAATTGTATTAACTGTTTGGATGATAGGTGTATCCTTCATTGTGCA
AACTTTAATGTGTTATTTTCTACTGTGTTTCCACCTACAA---GTTTTGGACCACTAGTA
AGAAAAATATTTGTAGATGGTGTTCCTTTTGTTGTTTCAACTGGATACCATTTTCGTGAG
TTAGGAGTCGTACATAATCAGGATGTAAACTTACATAGCTCGCGTCTCAGTTTCAAGGAA
CTTTTAGTGTATGCTGCTGATCCAGCTATGCATGCAGCTTCTGGCAATTTATTGCTAGAT
AAACGCACTACATGCTTTTCAGTAGCTGCACTAACAAACAATGTTGCTTTTCAAACTGTC
AAACCCGGTAATTTTAATAAAGACTTTTATGACTTTGCTGTGTCTAAAGGTTTCTTTAAG
GAAGGAAGTTCTGTTGAACTAAAACACTTCTTCTTTGCTCAGGATGGCAACGCTGCTATC
AGTGATTATGACTATTATCGTTATAATCTGCCAACAATGTGTGATATCAGACAACTCCTA
TTCGTAGTTGAAGTTGTTGATAAATACTTTGATTGTTACGATGGTGGCTGTATTAATGCC
AACCAAGTAATCGTTAACAATCTGGATAAATCAGCTGGTTTCCCATTTAATAAATGGGGT
AAGGCTAGACTTTATTATGACTCAATGAGTTATGAGGATCAAGATGCACTTTTCGCGTAT
ACTAAGCGTAATGTCATCCCTACTATAACTCAAATGAATCTTAAGTATGCCATTAGTGCA
AAGAATAGAGCTCGCACCGTAGCTGGTGTCTCTATCTGTAGTACTATGACAAATAGACAG
TTTCATCAGAAATTATTGAAGTCAATAGCCGCCACTAGAGGAGCTACTGTGGTAATTGGA
ACAAGCAAGTTTTACGGTGGCTGGCATAATATGTTAAAAACTGTTTACAGTGATGTAGAA
ACTCCACACCTTATGGGTTGGGATTATCCAAAATGTGACAGAGCCATGCCTAACATGCTT
AGGATAATGGCCTCTCTTGTTCTTGCTCGCAAACATAACACTTGCTGTAACTTATCACAC
CGTTTCTACAGGTTAGCTAACGAGTGTGCGCAAGTATTAAGTGAGATGGTCATGTGTGGC
GGCTCACTATATGTTAAACCAGGTGGAACATCATCCGGTGATGCTACAACTGCTTATGCT
AATAGTGTCTTTAACATTTGTCAAGCTGTTACAGCCAATGTAAATGCACTTCTTTCAACT
GATGGTAATAAGATAGCTGACAAGTATGTCCGCAATCTACAACACAGGCTCTATGAGTGT
CTCTATA-GAAATAGGGATGTTGATCATGAATTCGTGGATGAGTTTTACGCTTACCTGCG
TAAACATTTCTCCATGATGATTCTTTCTGATGATGCCGTTGTGTGCTATAACAGTAACTA
TGCGGCTCAAGGTTTAGTAGCTAGCATTAAGAACTTTAAGGCAGTTCTTTATTATCAAAA
TAATGTGTTCATGTCTGAGGCAAAATGTTGGACTGAGACTGACCTTACTAAAGGACCTCA
CGAATTTTGCTCACAGCATACAATGCTAGTTAAACAAGGAGATGATTACGTGTACCTGCC
TTACCCAGATCCATCAAGAATATTAGGCGCAGGCTGTTTTGTCGATGATATTGTCAAAAC
AGATGGTACACTTATGATTGAAAGGTTCGTGTCACTGGCTATTGATGCTTACCCACTTAC
AAAACATCCTAATCAGGAGTATGCTGATGTCTTTCACTTGTATTTACAATACATTAGAAA
GTTACATGATGAGCTTACTGGCCACATGTTGGACATGTATTCCGTAATGCTAACTAATGA
TAACACCTCACGGTACTGGGAACCTGAGTTTTATGAGGCTATGTACACACCACATACAGT
CTTGCAGGCTGTAGGTGCTTGTGTATTGTGCAATTCACAGACTTCACTTCGTTGCGGTGC
CTGTATTAGGAGACCATTCCTATGTTGCAAGTGCTGCTATGACCATGTCATTTCAACATC
ACACAAATTAGTGTTGTCTGTTAATCCCTATGTTTGCAATGCCCCAGGTTGTGATGTCAC
TGATGTGACACAACTGTATCTAGGAGGTATGAGCTATTATTGCAAGTCACATAAGCCTCC
CATTAGTTTTCCATTATGTGCTAATGGTCAGGTTTTTGGTTTATACAAAAACACATGTGT
AGGCAGTGACAATGTCACTGACTTCAATGCGATAGCAACATGTGATTGGACTAATGCTGG
CGATTACATACTTGCCAACACTTGTACTGAGAGACTCAAGCTTTTCGCAGCAGAAACGCT
CAAAGCCACTGAGGAAACATTTAAGCTGTCATATGGTATTGCCACTGTACGCGAAGTACT
CTCTGACAGAGAATTGCATCTTTCATGGGAGGTTGGAAAACCTAGACCACCATTGAACAG
AAACTATGTCTTTACTGGTTACCGTGTAACTAAAAATAGTAAAGTACAGATTGGAGAGTA
CACCTTTGAAAAAGGTGACTATGGTGATGCTGTTGTGTACAGAGGTACTACGACATACAA
GTTGAATGTTGGTGATTACTTTGTGTTGACATCTCACACTGTAATGCCACTTAGTGCACC
TACTCTAGTGCCACAAGAGCACTATGTGAGAATTACTGGCTTGTACCCAACACTCAACAT
CTCAGATGAGTTTTCTAGCAATGTTGCAAATTATCAAAAGGTCGGCATGCAAAAGTACTC
TACACTCCAAGGACCACCTGGTACTGGTAAGAGTCATTTTGCCATCGGACTTGCTCTCTA
TTACCCATCTGCTCGCATAGTGTATACGGCATGCTCTCATGCAGCTGTTGATGCCCTATG
TGAAAAGGCATTAAAATATTTGCCCATAGATAAATGTAGTAGAATCATACCTGCGCGTGC
GCGCGTAGAGTGTTTTGATAAATTCAAAGTGAATTCAACACTAGAACAGTATGTTTTCTG
CACTGTAAATGCATTGCCAGAAACAACTGCTGACATTGTAGTCTTTGATGAAATCTCTAT
GGCTACTAATTATGACTTGAGTGTTGTCAATGCTAGACTTCGTGCAAAACACTACGTCTA
TATTGGCGATCCTGCTCAATTACCAGCCCCCCGCACATTGCTGACTAAAGGCACACTAGA
ACCAGAATATTTTAATTCAGTGTGCAGACTTATGAAAACAATAGGTCCAGACATGTTCCT
TGGAACTTGTCGCCGTTGTCCTGCTGAAATTGTTGACACTGTGAGTGCTTTAGTTTATGA
CAATAAGCTAAAAGCACACAAGGATAAGTCAGCTCAATGCTTCAAAATGTTCTACAAAGG
TGTTATTACACATGATGTTTCATCTGCAATCAACAGACCTCAAATAGGCGTTGTAAGAGA
ATTTCTTACACGCAATCCTGCTTGGAGAAAAGCTGTTTTTATCTCACCTTATAATTCACA
GAACGCTGTAGCTTCAAAAATCTTAGGATTGCCTACGCAGACTGTTGATTCATCACAGGG
TTCTGAATATGACTATGTCATATTCACACAAACTACTGAAACAGCACACTCTTGTAATGT
CAACCGCTTCAATGTGGCTATCACAAGGGCAAAAATTGGCATTTTGTGCATAATGTCTGA
TAGAGATCTTTATGACAAACTGCAATTTACAAGTCTAGAAATACCACGTCGCAATGTGGC
TACATTACAAG-------CAGAAAATGTAACTGGACTTTTTAAGGACTGTAGTAAGATCA
TTACTGGTCTTCATCCTACACAGGCACCTACACACCTCAGCGTTGATATAAAGTTCAAGA
C---TGAAGGATTATGTGTTGACATACCAGGCATACCAAAGGACATGACCTACCGTAGAC
TCATCTCTATGATGGGTTTCAAAATGAATTACCAAGTCAATGGTTACCCTAATATGTTTA
TCACCCGCGAAGAAGCTATTCGTCACGTTCGTGCGTGGATTGGCTTTGATGTAGAGGGCT
GTCATGCAACTAGAGATGCTGTGGGTACTAACCTACCTCTCCAGCTAGGATTTTCTACAG
GTGTTAACTTAGTAGCTGTACCGACTGGTTATGTTGACACTGAAAATAACACAGAATTCA
CCAGAGTTAATGCAAAACCTCCACCAGGTGACCAGTTTAAACATCTTATACCACTCATGT
ATAAAGGCTTGCCCTGGAATGTAGTGCGTATTAAGATAGTACAAATGCTCAGTGATACAC
TGAAAGGATTGTCAGACAGAGTCGTGTTCGTCCTTTGGGCGCATGGCTTTGAGCTTACAT
CAATGAAGTACTTTGTCAAGATTGGACCTGAAAGAACGTGTTGTCTGTGTGACAAACGTG
CAACTTGCTTTTCTACTTCATCAGATACTTATGCCTGCTGGAATCATTCTGTGGGTTTTG
ACTATGTCTATAACCCATTTATGATTGATGTTCAGCAGTGGGGCTTTACGGGTAACCTTC
AGAGTAACCATGACCAACATTGCCAGGTACATGGAAATGCACATGTGGCTAGTTGTGATG
CTATCATGACTAGATGTTTAGCAGTCCATGAGTGCTTTGTTAAGCGCGTTGATTGGTCTG
TTGAATACCCTATTATAGGAGATGAACTGAGGGTTAATTCTGCTTGCAGAAAAGTACAAC
ACATGGTTGTGAAGTCTGCATTGCTTGCTGATAAGTTTCCAGTTCTTCATGACATTGGAA
ATCCAAAGGCTATCAAGTGTGTGCCTCAGGCTGAAGTAGAATGGAAGTTCTACGATGCTC
AGCCATGTAGTGACAAAGCTTACAAAATAGAGGAACTCTTCTATTCTTATGCTACACATC
ACGATAAATTCACTGATGGTGTTTGTTTGTTTTGGAATTGTAACGTTGATCGTTACCCAG
CCAATGCAATTGTGTGTAGGTTTGACACAAGAGTCTTGTCAAACTTGAACTTACCAGGCT
GTGATGGTGGTAGTTTGTATGTGAATAAGCATGCATTCCACACTCCAGCTTTCGATAAAA
GTGCATTTACTAATTTAAAGCAATTGCCTTTCTTTTACTATTCTGATAGTCCTTGTGAGT
CTCATGGCAAACAAGTAGTGTCG-----GATATTGATTATGTTCCACTCAAATCTGCTAC
GTGTATTACACGATGCAATTTAGGTGGTGCTGTTTGCAGACACCATGCAAATGAGTACCG
ACAGTACTTGGATGCATATAATATGATGATTTCTGCTGGATTTAGCCTATGGATTTACAA
ACAATTTGATACTTATAACCTGTGGAATACATTTACCAGGTTACAGAGTTTAGAAAATGT
GGCTTATAATGTTGTTAATAAAGGACACTTTGATGGACACGCCGGCGAAGCACCTGTTTC
CATCATTAATAATGCTGTTTACACAAAGGTAGATGGTATTGATGTGGAGATCTTTGAAAA
TAAGACAACACTTCCTGTTAATGTTGCATTTGAGCTTTGGGCTAAGCGTAACATTAAACC
AGTGCCAGAGATTAAGATACTCAATAATTTGGGTGTTGATA-TCGCTGCTAATACTGTAA
TCTGGGACTACAAAAGAGAAGCCCCAGCACATGTAT---------CTACAATAGGTGTCT
GCACAATGACTGACATTGCCAAGAAACCTACTGAGAGTGCTTGTTCTTCACTTACTGTCT
TGTTTGATGGTAGAGTGGAAGGACAGGTAGACCTTTTTAGAAACGCCCGTAATGGTGTTT
TAATAACAGAAGGTTCAGTCAAAGGTCTAACACCTT----CAAAGGGACCAGCACAAGCT
AGCGTCAATGG----------------AGTCACATTAATTGGAGAATCAGTAAAAACACA
GTTTAACTACTTTAAGAAAGTAGACGGCATTATTCAACAGTTGCCTGAAACCTACTT-TA
CTCAGAGCAGAGACTTAGAGGATTTTAAGCCCAGATCACAAATGGAAACTGACTTTCTCG
AGCTCGCTATGGATGAATTCATACAGCGATATAAGCTCGAGGGCTATGCCTTCGAACACA
TCGTTTATGGAGATTTCAGTCATGGACAACTTGGCGGTCTTCATTTAATGATAGGCTTAG
CCAAGCGCTCACAAGATTCACCACTTAAATTAGAGGATTTTATCCCTATGGACAGCACAG
TGA---AAAATTACTTCATAACAGATGCGCAAACAGGTTCATCAAAATGTGTGTGTTCTG
TGATTGATCTTTTACTTGATGACTTTGTCGAGATAATAAAGTCACAAGATTTGTCAGTGA
TTTCAAAAGTGGTCAAGGTTACAATTGACTATGCTGAAATTTCATTCATGCTTTGGTGTA
AGGATGGACATGTTGAAACCTTCTACCCAAAACTACAAGCAAGTCAAGCGTGGCAACCAG
GTGTTGCGATGCCTAACTTGTACAAGATGCAAAGAATGCTTCTTGAAAAGTGTGACCTTC
AGAATTATGGTGAAAATGCTGTTATACCAAAAGGAATAATGATGAATGTCGCAAAGTATA
CTCAACTGTGTCAATACTTAAATACACTTACTTTAGCTGTACCCTACAACATGAGAGTTA
TTCACTTTGGTGCTGGCTCTGATAAAGGAGTTGCACCAGGTACAGCTGTGCTCAGACAAT
GGTTGCCAACTGGCACACTACTTGTCGATTCAGATCTTAATGACTTCGTCTCCGACGCAG
ATTCTACTTTAATTGGAGACTGTGCAACAGTACATA-CGGCTAATAAATGGGACCTTATT
ATTAGCGATATGTATGACCCTAGGACCAAACATGTGACAAAAGAGAATGACTCTAAAGAA
GGGTTTTTCACTTATCTGTGTGGATTTATAAAGCAAAAACTAGCCCTGGGTGGTTCTATA
GCTGTAAAGATAACAGAGCATTCTTGGAATGCTGACCTTTACAAGCTTATGGGCCATTTC
TCATGGTGGACAGCTTTTGTTACAAATGTAAATGCATCATCATCGGAAGCATTTTTAATT
GGGGCTAACTATCTTGGCAAGCCGAAGGAACAAATTGATGGCTATACCATGCATGCTAAC
TACATTTTCTGGAGGAACACAAATCCTATCCAGTTGTCTTCCTATTCACTCTTTGACATG
AGCAAATTTCCTCTTAAATTAAGAGGAACTGCTGTAATGTCTCTTAAGGAGAATCAAATC
AATGATATGATTTATTCTCTTCTGGAAAAAGGTAGGCTTATCATTAGAGAAAACAACAGA
GTTGTGGTTTCAAGTGATATTCTTGTTAACAACTAAACGAAC-ATGTTTATTTTCTTATT
ATTTCTTACTCTCACTAGTGGTAGTGACCTTGACCGGTGCACCACTTTTGATGATGTTCA
AGCTCCTAATTACACTCAACATA----CTTCATCTATGAGGGGGGTTTACTATCCTGATG
AAATT--------TTTAGATCAGACACTCTTTATTTAACTCAGGATTTATTTCTTCCATT
TTATTCTAATGTTACAGGGTTTCATACTATTAATC---------------ATACG-----
-------TTTGGCAACCCTGTCATACCTTTTAAGGATGGTATTTATTTTGCTGCCACAGA
GAAATCAAATGTTGTCCGTGGTTGGGTTTTTGGTTCTACCATGAACAACAAGTCACAGTC
GG-------TGATTATTATTAACAATTCTACTAATGTTGTTATACG-AGCATGTAACTTT
GAATTGTGTGACAACCCTTTCTTTGCTGTTTCTAAACCCATGGGT---------------
---ACACAGACA-C--------------ATACTATGATATTCGATAATGCATTTAATTGC
ACTTTCGAGTACATATCTGATGCCTTTTCGCTTGATGT---TTCAGAAAAGTCAGGTAAT
T-------------TTAAACACTTACGAGAGTTTGTGTT--------TAAAAATAAAGAT
G---------GGTTTCTCTATGTTTATAAGGGCTA-------TCAACCTATAGATGTAGT
TCGTGATCTACCTTC---------------TGGTTTTAACACTTTGAAACCTAT------
------------------------------------------------TTTTAAGTTGCC
TCTTGGTAT-----TAACATTACAAATT----TTAGAGCCATTCTTACAGCCTTTTCACC
TGCTCAAGACATTTGGGGCACGTCAGC--------------------------TGCAGCC
TATTTTGTTGGCTATTTAAAGCCAACTACATTTATGCTCAAGTATGATGAAAATGGTACA
AT-CACAGATGCTGTTGATTGTTCTCAAAATCCACTTGCTGAACTCAAATGCTCTGTTAA
GAGCTTTGAGATTGACAAAGGAATTTACCAGACCTCTAATTTCAGGGTTGTTCCCTCAGG
AGATGTTGTGA-----------------------GATTCCCTAAT---------------
-----------------ATTACAAACTTGTGTCCTTT-----TGGAGAGGTTTTTAATGC
TACTAAATTCCCTTCTGTCTATGCATGGGAGAGA------------AAAAAAATTTCTAA
TTGT-GTTGCTGATTACT-CTGTGCTCTAC-AACTCAACATTTTTTTCAACCTTTAAGTG
CTATGGCGTTTCTGCCACTAAGTTGAATG--ATCTTTGCTTCTCCAATGTCTATGCAGAT
TCTTTTGTAGTCAAGGGAGATGATGTAAGACAAAT--------------AGCGCCAGGAC
AAACTGGTGTTATTGCTGA---------------TTATAATTATAAAT------------
TGCCAGATGATTTCATGGGTTGTGTCCTTGCTTG-GAATACTAGGAACATTGATGCTACT
TCAACTGGTAATTATAATTATAAATATAGGTATCTTAGACATGGCAAGCTTAGGCCCTTT
GAGAGAGACATATCTAATGTGCCTTTCTCCCCT---GATGGCAAACCTTGCACCCCACCT
GCTCTTA------ATTGTTATTGGCCATTAAATGAT------------------------
---------------TATGGTTTTTACACCACTACTGGCATTGGCTACCAACCTTACA-G
AGTTGTAGTACTTTCTTTTGAACTTTTAAATGCACC----------------GGCCACGG
TTTG----TGGACCAAAATTATCCACTGACCTTATTAAGAACCAGTGTGTCAATTTTAAT
TTTAATGGACTCACTGGTACTGGTGTGTT---AACTCCTTCTTCAAAGAGATTTCAACCA
TTTCAACAATTTGGCCGTGATGTTTCTGATTTCACTGATTCCGTTCGAGATCCTAAAACA
TCTGAAATATTAGACATTTCACCTTGCGCTTTTGGGGGTGTAAGTGT-------------
--------AATTACACCTGGAACAAATGCTTCATCTGAAGTTGCTGTTCTATATCAAGAT
GTTAACTGCACTGATGTTTCTACAGCAATTCATGCAGATCAACTCACACCAGCTTGGCGC
ATATATTCTACTGGAAACAATGTATTCCAGACTCAAGCAGGCTGTCTTATAGGAGCTGAG
CATGTCGACACTTCTT---------ATGAGTGCGACATTCCTATTGGAGCTGGCATTTGT
GCTAGTTACCATACAGTTTCTTTAT------------TACGTAGTACTAGCCAAAAATCT
ATT----GTGGCTTATACTATGTCTTTAGGTGCTGATAGTTCAATTGCTTACTCTAAT-A
ACACCATTGC-----------------TATACCTACTAACTTTTCAATTAGCATTACTAC
AGAAGTAATGCCTGTTTCTATGGCTAAAACCTCCGTAGATTGTAATATGTACATCTGCGG
AGATTCTACTGAATGTGCTAATTTGCTTCTCCAATATGGTAGCTTTTGCACACAACTAAA
TCGTGCACTCTCAGGTATTGCTGCTGAACAGGATCGCAACACACGTGAAGTGTTCGCTCA
AGTCAAACAAATGTACAAAACCCCAACTTTGAAATATTTTGGTGGT---TTTAATTTTTC
ACAAATATTACCTGACCCT--------------CTAAAGCCAACTAAGAGGTCTTTTATT
GAGGACTTGCTCTTTAATAAGGTGACACTCGCTGATGCTGGCTTCATGAAGCAATATGGC
GAATGCCT------AGGTGATATTAATGCTAGAGATCTCATTTGTGCGCAGAAGTTCAAT
GGACTTACAGTGTTGCCACCTCTGCTCACTGATGATATGATTGCTGCCTACACTGCTGCT
CTAGTTAGT-GGTACTGCCACTGCTGGATGGACATTTGGTGCTGGCGCTGCTCTTCAA--
ATACCTTTTGCTATGCAAATGGCATATAGGTTCAATGGCATTGGAGTTACCCAAAATGTT
CTCTATGAGAACCAAAAACAAATCGCCAACCAATTTAACAAGGCGATTAGTCAAATTCAA
GAATCACTTACAACAACATCAACTGCATTGGGCAAGCTGCAAGACGTTGTTAACCAGAAT
GCTCAAGCATTAAACACACTTGTTAAACAACTTAGCTCTAATTTTGGTGCAATTTCAAGT
GTGCTAAATGATATCCTTTCGCGACTTGATAAAGTCGAGGCGGAGGTACAAATTGACAGG
TTAATTACAGGCAGACTTCAAAGCCTTCAAACCTATGTAACACAACAACTAATCAGGGCT
GCTGAAATCAGGG----CTTCTGCTAATCTTGCTGCTACTAAAATGTCTGAGTGTGTTCT
TGGACAATCAAAAAGAGTTGACTTTTGTGGAAAGGGCTACCACCTTATGTCCTTCCCACA
AGCAGCCCCGCATGGTGTTGTCTTCCTACATGTCACGTATGTGCCATCCCAG-GAGAGGA
ACTTCACCACAGCGCCAGCAATTTGTCATGAAGGCAAAGCATACT----------TCCCT
CGTGAAGGTGTTTTTGT---GTTTAATGGCAC--------TTCTTGGTTTATTACACAGA
GGA----ACTTCTTTTCTCCACAAATAATTACTACAGACAATAC---ATTTGTCTC-AGG
AAATTGTGATGTCGTTATTGGCATCATTAACAACACAGTTTATGATCCTCT--GCAAC--
--CTGAGCTTGACTCATTCAAAGAAGAGCTGGACAAGTACTTCAAAAATCATA-CATCAC
CAGATGTTGATCTTGGCGACATTTCAGGCATTAACGCTTCTGTCGTCAACATT--CAAAA
AGAAATTGACCGCCTCAATGAGGTCGCTAAAAATTTAAATGAATCACTCATTGACCTTCA
AGAATTGGGAAAATATGAGCAATATATTAAATGGCCTTGGTATGTTTGGCTCGGCTTCAT
TGCTGGACTAATTGCCATCGTCATG---GTTACAATCTTGCTTTGTTGCATGACTAGTTG
TTGC---AGTTGC---------CTCAAGGGTGCATGCTCTTGTGGTTCTTGCTGCAAGTT
TGATGAGGATGACTCTGAGCCAGTTCTCAAGGGTGTCAAATTACATTACACATAAACGAA
CTT-ATGGATTTGTTTATGAGATTTTTTACTCTTAGATCAATTACTGCACAGCCAGTAAA
AATTGACAATGCTTCTCCTGCAAGTACTGTTCATGCTACAGCAACGATACCGCTACAAGC
-CTCACTCCCTTTCGGATGGCTTGTTATTGGCGTTGCA--TTTCTTGCTGTTTTTCAGAG
CGCTACCAAAATAAT-----TGCGCTCAATAAAAGATGGCAGCTAG-----CCCTTTATA
AGGGCTTCCAGTTCATTTGCAATTTACTGCTGCTATTTGTTA--CCATCTATTCACATCT
TTTGCTTGT-----------CGCTGCAGGTATGGAGGCGCAATTTTTGTACCTCTATGCC
TTGATATATT------TTCTACAATGC---------------ATCAACGCATGTAGAATT
ATTATGAGATGTTGGCT-----TTGTTGGAAGTGCAAATCCAAGAACCCATTACTTTATG
ATGCCAACTACTTTGTTTGCTGGCACACACATAACTATGACTACTGTATACCATATAACA
GTGTCACAGATACAATTGTCGTTACTGAAGGTGACGGCATTTCAACACCAAAACTCAAAG
AAGACT--ACCAAATTGGTGGTTATTCTGAGGATAGGCACTCAGGTGT----TAAAGACT
ATGTCGTTGTACATGGCTATTTCACCGAAGTTTACTACCAGCTTGAGTCTACACAAATTA
CTACAGACACTGGTATTGAAAATGCTACATTCTTCATCTTTAACAAGCT------TGTTA
AAGA---CCCACCGAATGTGCAAATACACACAATCGACGGCTCTTCAGGAGTTGCTAATC
CAGCA---------ATGGATCCAATTTATGA--TGAGCCGACGACGACTACTAGCGTGCC
TTTGTAAGCAC-----AAGAAAGTGAGTACGAACTTATG--TACTCATTCGTTTCGGAAG
A---------AACAGGTACGTTAATAGTTAATAGCGTACTTCT---------TTTTCTTG
CTTTCGTGGTATTCTTGC--------------TAGTCACACTAGCCATCCTTACTGCGCT
TCGATTGTGTGCGTACTGCTGCAA-----TATTGT--TAACGTGAGTTTAGTAAAACCAA
CGGTTTACGTCTA---------CTCGCGTGTTAAAAATCTGAACTCTTCTGAAGGAGTTC
CTGATCTTCTGGTCTAAACGAACTAACTATTATTATTA----TTCTGTTTGGAACTT---
---------TAACATTGCTTATCATGGCAGAC---AACGGTACTATTAC-CGTTGAGGAG
CTTAAACAACTCCTGGAACAATGGAACCTAGTAATAGGTTTCCTATTCCTAG---CCTGG
ATTATGTTACT--------------------------ACAATTTGCCTATTCTAATCGGA
ACAGGTTTTTGTACATAATAAAGCTTGTTTTC---CTCTGGCTCTTGTGG----------
-------------------CCAGTAACACTTGC------TTGTTTTGTGCTTGCTG----
--CTGTCTACAGAATTAATTGGGTGACTGGCGGGATTGCGATTGCAATGGCT--------
-TGTATTGT--------------------------AGGCTTGATGTGGC-----------
--------TTAGCTACTTCGTTGCTTCCTTCAGGCTGTTTGC------TCGTACCCGCTC
AATGTGGTCAT--TCAACCCAGAAA----CAAACATTCTTCTCAATGTGCCTCTCCGGGG
GACAATTGTGACCAGACCGCTCATGGAAAGTGAACTTGTCATTG----GTGCTGTGATCA
TTCGTGGTCACTTGCGAATGGCCGGACACTCCCTAGGGCGCTGTGACATTA---------
----AGGACCTGCCAAAAG--AGATCACTGTGGCTACATCACGAACGCTTTCTTATTACA
AATTAGG---AGCGTCGCAGCGTGTAGGCACTGATTCAGGTTTTGCTGCATACAACCGCT
----------------------ACCGTATTGGAAACTATAAATTAAAT------ACAGAC
CACGCCGGTAGCAACGACAATATTGCTTTGCTAGTACAGTAAGTGACAACAGATGTTTCA
TCTTGTTGACTTCCAGGTTACAATAGCAGAGATATTGATTATCATTATGAGGACTTT---
----CAGGATTGCTATTTGGAATCT------TGACGTTATAATAAGTTCAATAGTGAGAC
AATTATTTAAGCCTCTAACTAAGAAGAATTATTCGGAGTTAGATGATGAAGAACCTATGG
AGTTAGATTAT------CCATAAAACGAACATGAAAATTATTCTCTTCCTGACA-----T
TGATTGTATTTACATCTTGCGAGCTATATCACTATCAGGAGTGTGTTAG---AGGTACGA
CTGTACTACTAAAA----GAACCTTGCCCATCAGGAACATACGAGGGCAATTCACCATTT
CACCCTCTTGCTGA-------CAATAAATTTGCAC-TAACTTGCACTAGCACACACTTTG
CTTTTGCTTG---TGCTGACGGTACTCGACAT----ACCTATCAGCTGCGTGCAAGATCA
GTTTCACCAAAACTTTTCATCAGACAAGAGGAGGTTCAACAA-----GAGCTCTACTCGC
CACTTTTTCTCATTGTTGCTGCTCTAGTATTTTTA---ATACTTTGCTTCACCATTAAGA
GAAAGACAGAATGAATGAGCTCACTTTAATTGACTTCTATTTGTGCTTTTTAGCC--TTT
CTGCTATTCC-----TTGTTTTAATAATGCTTATTATATTTTGGTTTTCACTCGAAATCC
AG-GATCTAGAAGAACCTTGTACCAAAGTCTAAACGAACATGAAACTTCTCATTGTTTT-
-GACTTGTA-TTTCTCTATGCAGT--TGCATATGCACTGTAGTAC-----AGCGCTGTGC
ATCTAATA------AACCTCATGTGCTTGAAGATCCTTG---------------------
---------TAAGGTACAACACTAGGGGTAATACTTATAGC--ACTGCTTGGCTTTGTGC
TCTAGG-------------AAAGGTTTTACCT-TTTCATAGA-----TGGC----ACACT
ATGGTTCAAACATGCACACCTAATGTTACTATCAACTGTCAAGATCCAGCTGGTGGTGCG
CTTATAGCTAGGTGTTGGTACCTTCATGAAGGTCACCAAACTGCTGCATTTAGAGACGTA
CTTGTTGTTTTAAA-------TAAACGAACAAATTAAAATGTCTGA--------TAATGG
ACCCCAATCAAACCAACGTAGTGCCCCCCGC-------------ATTACATTTGGTGGAC
CCACAGATTCAACTGACAATAAC------CAGAATGGAGGACGCAATGGGGCAAGGCCAA
AACAGCGCCGACCCCAAGGTTTACCCAATAATACTGCGTCTTGGTTCACAGCTCTCACTC
AGCATGGCAAGGAGGAACTTAGATTCCCTCGAGGCCAGGGCGTTCCAATCAACACCAATA
GTGGTCCAGATGACCAAATTGGCTACTACCGAAGAGCTACCCGACGAGTTCGTGGTGGTG
ACGGCAAAATGAAAGAGCTCAGCCCCAGATGGTACTTCTATTACCTAGGAACTGGCCCAG
AAGCTTCACTTCCCTACGGCGCTAACAAAGAAGGCATCGTATGGGTTGCAACTGAGGGAG
CCTTGAATACACCCAAAGACCACATTGGCACCCGCAATCCTAATAACAATGCTGCCACCG
TGCTACAACTTCCTCAAGGAACAACATTGCCAAAAGGCTTCTACGCAGAGGGAAGCAGAG
GCGGCAGTCAAGCCTCTTCTCGCTCCTCATCACGTAGTCGCGG-------------TAAT
TCAAGAAATTCAACTCCTGGCAGCAGTA---GGGGAAATTCTCCTG------CTCGAATG
GCTAGCGGAGGTGGTGAAACTGCCCTCGCGCTATTGCTGCTAGACAGATTGAACCAGCTT
GAGAGCAAAGTTTCTGGTAAAGGCCAACAACAACAAGGCCAAACTGTCACTAAGAAATCT
GCTGCTGAGGCATCTAAAAAGCCTCGCCAAAAACGTACTGCCACAAAACAGTACAACGTC
ACTCAAGCATTTGGGAGACGTGGTCCAGAACAAACCCAAGGAAATTTCGGGGACCAAGAC
CTAATCAGACAAGGAACTGATTACAAACATTGGCCGCAAATTGCACAATTTGCTCCAAGT
GCCTCTGCATTCTTTGGAATGTCACGCATTGGCATGGAAGTCACACCTTCGG--------
GAACATGGCTGACT----------------TATCATGGAGCCATTAAATTGGATGACAAA
GATCCACAATTCAAAGACAACGTCATACTGCTGAACAAGCACATTGACGCATACAAAACA
TTCCCACCAACAGAGCCTAAAAAGGACAAAAAGAAAAAGACTGATGAAGCTCAGCCTTTG
CCGCAGAGACAAAAGAAGCAGCCCACT--GTGACTCTTCTTC--------CTGCGGCTGA
CATGGATGATTTCTCCAGACAACTTCAAAATTCCATGAGTGGAGCTTCTGCTGATTCAAC
T-CAGGCATAAACACTCATGATGACCACACAAGGCAG-ATGGGCTATGTAAACGT-----
TTTCGCAATTCCGT-TTACGATACATAGTCTACTCTTGTGCAGAATGAATTC---TCGTA
ACTAAACAGCACAAGTAGGTTTAGTTAAC---TTTAATCTCACATAGCAATCTTTAATCA
A--TGTGTAACATTAGGGAGGACTTGAAAGAGCCACCACATTTTCATCGAGGCCACGCGG
AGTACGATCGAGGGTACAGTGAATAATGCTAGGGAGAGCTGCCTATATGGAAGAGCCCTA
ATGTGTAAAAT-TAATTTTAGTAGTGCTATCCCCATGTGATTTTAATAGCTTC-------
TTAGGAGAATGACAAAAAAAAAAAAAAAAAAAAAAAA---------
>GU553363.1 SARS coronavirus HKU-39849 isolate TCVSP-HARROD-00001, complete genome
--------------------------------------------------CGATCTCTTG
TAGATCTGTTCTCTAAACGAACTTTAAAA-------------------------------
--TCTG-------TGTAGCTGTCGCTCGGCTGCATGCCT----AGTGCACCTACGC----
-----AGTATAAACAATAATAAATTTTACTGTCGTTGACAAGAAACGAGTAACTCGTCCC
TCTTCTGCAGACTGCTTACGGTTTCGTCCGTGTTGCAGTCGATCATCAGCATACC-TAGG
TTTCGT-CCGGGTGTGACCGAAAGGTAAGATG-GAGAGCCTTGTTCTTGGTG----TCAA
CGAGAAAACACACGTCCAACTCAGTTTGCCTGTCCTTCAGGTTAGAGACGTGCTAGTGCG
TGGCTTCGGGGACTCTGTGGAAGAGGCCCTATCGGAGGCACGTGAACACCTCAAAAATGG
CACTTGTGGTCTAGTAGAGCTGGAAAAAGGCGTACTGCCCCAGCTTGA---ACAGCCCTA
TGTGTTCATTAAAC-GTTCTGATGCCTTAAGCACCAATCACGGCCACAAGG-----TCGT
TGAG-------CTGGTTGCAGAAATGGAC-----GGCATTCAGTACGGTCGTAGC-----
-------------------GGTATAACACTG---------------GGAGTACTCGTGCC
ACATGTGGGCGAAACCCCAATTGCATACCGCAATGTTCTTCTTCGTAAGAACGGTAATAA
GGGAGCCGGTGGTCATAGCTATGGC-------------ATCGATCTAAAGTCTTATGACT
TAGGT-----GACGAGCTTGGCACTGATCCCATTGAAGATTATGAACAAAACTGGAACAC
TAAGC---ATGGCAGTGGTGCACTCCGTG------AACTCACTCGTGAGCTCAATGGAGG
TGCAGTCACTCGCTATGTCGACAACAATTTCTGTGGCCCA-GATGGG--TACCCTCTTGA
TTG-CATCAAA---GATTTTCTCGCACGCGCGGGCAAGTCAATGTGCACTCTTTCCGAAC
AACTTGATTACATCGAGTCGAAGAGAGGTGTCTACTG------CTGCCGTGACCATGAGC
ATGAAATTGCCTGGTTCACTGAGCGCTCTG------------------------ATAAGA
GCTACGAGCACCAGACACCCTTCGAAATTAAGAGTGCCAAGAAATTTGACACTTTCAAAG
GGGAATGCCCAAAGTTTGTGTTTCCTCTTAACTCAAAAGTCAAAGTCA---TTCAACCAC
GTGTTGAAAAGAAAAAGAC---TGAGGGTTTCATGGGGCGTATACGCTCTGTGTACCCTG
TTGCATCTCCACAGGAGTGTAACA-ATATGCACTTGTCTACCTTGATGAAATGTAATCAT
TGCGATGAAGTTTCATGGCAGACGTGCGACTTTCTGAAAG---CCACTTGTGAACATTGT
GGCACTGAAAATTTAGTTATTGA-----AGGACCTACTACATGTGGGTACCTACCTACTA
ATGCTGTAGTGAAAATGCCATGTCCTGCCTGTCAAGACCCAGAGATTGGACCTGAGCATA
GTGTTGCAGATTATCACAACCACTCAA------ACATTGAAACTCGACTCCGCAAGGGAG
GTAGGACTAGATGT------------------------TTTGGAGGCTGTGTGTTTGCCT
ATGTTGGCTGCTATAATAAGCGTGCCTACTGGGTTCCTCGTGCTAGTGCTGATAT-----
-------TGGCTCAGGCCATACTGGCATTACTGG---TGACAATGTGGAGACCTTGAATG
--AGGATCTCCTTGAGATACTGAGTCGTGAACGTGTTAACA-----TTAACATTGTTGGC
GATTTTCATTTGAATGAAGAGGTTGCCATCATTTTGGCATCTTTCTCTGCTTCTACAAGT
GCCTTTATTGACACTATAAAGAGTCTTGATTACAAGTCTTTCAAAACCATTGTTGAGTCC
TGCGGTAACTATAA------AGTTACCAAGGGAAAGCCCGTAAAAGGTGCTTGGAACATT
GGACA---------ACAGAGATCAGTTTTAACACCACTGTGTGGTTTTCCCTCACAGGCT
GCTGGTGTTATCAGATCAATTTTTGCGCGCACACTTGATGCAGCAAACCACTCAATTCCT
GATTTGCAA-------AGAGCAGCTGTCACCATACTTGATGGTATTTCTGAACAGTCATT
ACGTCTTGTCGACGCCATGGTTTATACTTCAGACCTGCTCACCAACAGTGTCATTATT--
ATGGCATATGTAACTGGTGGTCTTGTACAACAGACTTCTCAGTGGTTGTCTAATCTTTTG
GGCACTACTGTTGAAAAACTCAGGCCTATCTTTGAATGGATTGAGGCGAAACTTAGTGCA
GGAGTTGAATTTCTCAAGGATGCTTGGGAGATTCTCAAATTTCTCATTACAGGTGTTTTT
GACATCGTCAAGGGTCAAATACAGGTTGCTTCAGATAACATCAAGGATTGTGTAAAATGC
TTCATTGATGT-----TGTTAACA------AGGCACTCGAAATGTGCATTGATCAAGTCA
CTA---TCGCTGGCGCAAAGTTGCGATCACTCAACTTAGG--TGAAGTCTTCATCGCTCA
AAGCAAGG-----------GACTTTACCGTCAGTG-TATA------CGTGGCAAGGAGCA
GCTGCAACTACTCATGCCTCTTAAGGCACCAAAAGAAGTAACCTTTCTTG--------AA
GGTGATTCACATGACACAGTACTTACCTCTGAGGAGGTTGTTCTCAAGAACGGTGAACT-
----CGAAGCACTCGAGAC-------GCCCGTTGATAGCTTCACAAA-------------
-----------------TGGAGCTATCG------------TTGGCACACCAGTCTGTGT-
------------AAATGGCC--TCATGCTCTTAGAGATTAAGGA--------------CA
AAGAACAATACTG---CGCATTGTCTCCTGGTT----TACTGGCTA-----CAAACAATG
TCTTTCGCTTAAAAGGGGGTGCACCAATTAAAGGTGTAACCTTTGGAGAAGATACTGTTT
GGGAAGTTCAAGGTTACAAGAA-TGTGAGAATCACATTTGAGCTTGATGAACGTGTTGAC
AAAGTGCTTAATGAAAAGTGCTCTGTCTACACTGTTGAATCCGGTACCGAAGTTACTGAG
TTTGCATGTGTTGTAGCAGAGGCTGTTGTGAAGACTTTACAACCAGTTTCTGATCTCCTT
ACCAACAT---------------------GGGTATTGATCTTGATGAGTGGAGTGTAGCT
ACATTCTACTTATTTGATGATGCTGGTGAAGAAAACTTTTCATCACGTATGTATTGTTCC
TTTTACCCTCCAGA---TGAGGAA---------GAAGAGGACGATGCAGAGTGTGAGGAA
GA------AGAA------ATTGATGAAACCTGTGAACATGAGTACGGTACAGAGGATGAT
TATCAAGGTCTCCCTCTGGAATTTGGTGCCTCAGC---TGAAACAGTTCGAGTTGAGGAA
---GAAG------------------AAGAGGAAGACTGGCTGGATGATACTACTGAGCAA
------------------------------------------------------------
---------------TCAGAGATTGAGCCAGAACCAGAACCTACACCT------------
---------GAAGAACCAGTTAATCAGTTTACT---------------------------
----------GGTTATTTAAAA--CTTACTG------------------------ACAAT
GTTGCCATTAAATGTGTTGACATCGT------TAAGGAGGCACAAAGTGCTAATC-CTAT
GGTGATT--------GTAAATGCTGCTAACATACACCTGAAACATGGTGGTGGTGTAGCA
GGTGCACTCAACAAGGCAACCAATGGTGCCATGCAAAAGGAGAGTGATGATT-ACATTAA
GCTAAATGGCCCTCTTACAGTAGGAGGGTCTTGTTTGCTTTCTGGACATAATCTTGCTAA
GAAGTGTCTGCATGTTGTTGGACCTAACCTAAATGCAGGTGAGGACATCCAGCTTCTTAA
GGCAGCATATGAAAATTTCAATTCACAGGACATCTTACTTGCACCATTGTTGTCAGCAGG
CATATTTGGTGCTAAACCACTTCAGTCTTTACAAGTGTGCGTGCAGACGGTTCGTACACA
GGTTTATATTGCAGTCAATGACAAAGCTCTTTATGAGCAGGTTGTCATGGATTATCTTGA
TAACCTGAAGCCTAGA---------------------GTGGAAGCACCTAAACAAGAGGA
GCCACCAAACACAGAAGATT--------------------------------CCAAAACT
GA-GGAGAAATCTGTCGTACAGAAGCCTGTCGATGTGAAGCCAAAAATTAAGGCCTG--C
ATTGATGAGGTTACC-ACAACACTGGAAGAAACTAAGTTTCTTACCAATAAGTTACTCTT
GTTTGCTGATATCAATGGTAAGCTTTACCATGATTCTCAGAACATGCTTAGAGGTGAAGA
TATGTCTTTCCTTGAGAAGGATGCACCTTACATGGTAGGTGATGTTATCA--------CT
AGTGGTGATATCACTTGTGTTGTAATACCCTCCAAAAAGGCTGGTGGCACTACTGAGATG
CTCTCAAGAGCTTTGAAGAAAGTGCCAGTTGATGAGTATATAACCACGTACCCTGGACAA
GGATGTGCTGGTTATACACTTGAGGAAGCTAAGACTGCTCTTAAGAAATGCAAATCTGCA
TTTTATGTACTACCTTCAGAAGCACCTAATGCTAAGGAAGAGATTCTAGGAACTGTATCC
TGGAAT-TTGAGAGAAATGCTTGCTCATGCTGAAGAGACAAGAAAATTAATGCCTATATG
CATGGATGTTAGAGCCATAATGGCAACCATCCAACGTAAGTATAAAGGAATTAAAATTCA
AGAGGGCATCGTTGACTATGGTGTCCGATTCTTCTTTTATACTAGTAAAGAGCCTGTAGC
TTCTATTATTACGAAGCTGAACTCTCTAAATGAGCCGCTTGTCACAATGCCAATTGGTTA
TGTGACACATGGTTTTAATCTTGAAGAGGCTGCGCGCTGTATGCGTTCTCTTAAAGCTCC
TGCCGTAGTGTCAGTATCATCACCAGATGCTGTTACTACATATAATGGATACCTCACTTC
GTCATCAAAGACATCTGAGGAGCACTTTGTAGAAACAGTTTCTTTGGCTGGCTCTTACAG
AGATTGGTCCTATTCAGGACAGCGTACAGAGTTAGGTGTTGAATTTCTTAAGCGTGGTGA
CAAAATTGTGTACCACACTCTGGAGAGCCCCGTCGAGTTTCATCTTGACGGTGAGGTTCT
TTCACTTGACAAACTAAAGAGTCTCTTATCCCTGCGGGAGGTTAAGACTATAAAAGTGTT
CACAACTGTGGACAACACTAATCTCCACACACAGCTTGTGGATATGTCTATGACATATGG
ACAGCAGTTTGGTCCAACATACTTGGATGGTGCTGATGTTACAAAAATTAAACCTCATGT
AAATCATGAGGGTAAGACTTTCTTTGTA---------CTACCTAGTGATGACACACTACG
TAGTGAAGCTTTC---GAGTACTACCATACTCTTGATGAGAGTTTTCTTGGTAGGTACAT
GTCTGCTTTAAACCACA-CAAAGAAATGGAAATTTCCTCAAGTTGGTGGTTTAACTTCAA
TTAAATGGGCTGATAACAATTGTTATTTGTCTAGTGTTTTATTAGCACTTCA---ACAGC
TTGAAGTCAAATTCAATGCACCAGCACTTCAAGAGGCTTATTATAGAGC-CCGTGCTGGT
GATGCTGCTAACTTTTGTGCACTCATACTCGCTTACAGTAATAAAACTGTTGGCGAGCTT
GGTGATGTCAGAGAAACTATGACCCATCTTCTACAGC--------ATGCTAATTTGGAAT
CTGCAAAGCG---AGTTCTTAATGTGGTGTGTAAACATTGTGGTCAGAAAACTACTACCT
TAACGGGTGTAGAAGC----TGTGATGTATATGGGTACTCTATCTTATGATAATCTTAAG
ACAGGTGTTTCCATTCCATGTGTGTGTGGTCGTGATGCTACACAATATC------TAGTA
CAACAAGAGTCTTCTTTTGTTATGATGTCTGCACCACCTGCTGAGTATAAATTACAG---
-----CAAGGTACATTCTTATGTG----CGAATG------AGTACACTGGTAACTATCAG
TGTGGTCATTACACTCATATAACTGCTAAGGAGACCCTCTATCGTATTGACGGAGCTCAC
C----TTACAAAGATGTCAGAGTACAAAGGACCAGTGACTGATG---TTTTCTACAAGGA
AACATCTTACACTA-CAACCATCAAGCCTGTGTCGTATAAACTCGATGGAGTTACTTACA
CAGAGATTGAACCAAAATTGGATGGGTATTATAAAAAGGATAATGCTTACTATACA---G
AGCAGCCTATAGACCTTGTACCAACTCAACCATTACCAAATGCGAGTTTTGATAATTTCA
AACTCACATGTTCTAACACAAAATTTGCTGATGA---------------TTTAAATCA--
----AATGACAGGCTTCACAAAGCCAGCTTCACGAGAGCTATCTGTCACATTCTTCCCAG
ACTTGAATGGCGATGTAGTGGCTATTGACTATAGACACTATTCAGCGAGTTTCAAGAAAG
GTGCTAAATTACTGCATAAGCCAATTGTTTGGCACATTAACCAGGCTACAACCAAGACAA
CGTTCAA-----------------------ACCAAACACTTGGTGTTTACGTTGTCTTTG
GAGTACAAAGCCAGTAGATACTTCAAATT-------------CATTTGAAGTTCTGGCAG
TAGAAG-----ACAC----ACAAGGAATGGACAATCTTGCTTGTGAAAGTCAAC--AACC
CACCTCTGAAGAA-------------GTAGTGGAAAATCCTACCATACAGAAGGAAGTCA
TAGAGTGT-----GACGTGAAAACTACCGAAGTTGTAGGCAATGTCATACTTAAACCATC
AGATGAAGGTGTTAAA---------------------------GTAACACAA----GAGT
TAGGTCATGAGGATCTTATGGCTGCTTATG-----TGGAAAACACAAGC---ATTACCAT
TAAGAAACCTAATGAGCTTTCACTAGCCTTAGGTTTAAAAACAATTGCCACTCATGGTAT
TGCTGCAATTAATAGTGTTCCTTGGAGTAAAATTTTGGCTTATGTCAAACCATTCTTAGG
ACAAGCAGCAATTACAACATCAAATTGCGCTAAGAGATTAGCACAACGTGTGTTTAACAA
TTATATGCCT-TATGTGTTTACATTATTGTTCC--AATTGTGTACTTTTACTAAAAGTAC
CAATTCTAGAATTAGAGCTTCACTACCTACAACTATTGCTAAAAATAGTGTT----AAGA
GTGTTGC-----------TAAATTATGTTTGGATG---CCGGCATTAATTATGTGAAGTC
A--CCCAAATTT----TCTAAATTGTTCACAATCGCTATGTGGCTAT-TGTTGTTAAGTA
TTTGCTTAGGTTCTCTAA--TCTGTGTAACTGCTGCT--------------------TTT
GGTGTACTCTTAT-------------CTAATTTTGGTGCTCCTTCTTATTGTAATGGCGT
TAGAGAATTGTATC---TTAATTCGTCTAACGTTACTACTATGGATTTCTGTGAAG---G
TTCTTTTCCTTGCAGCATTTGTTTAAGTGGATTAGACTCCCTTGATTCTTATCCAGCTCT
TGAAACCATTCA----------GGTGACGAT-TTCATCGTACAAGCTAGACTTGACAATT
TTAGGTCTGGCCGCTGAGTGGGTTTTGGCATATATGTTGTTCACAAAATTCTTTTATTTA
TTAGGTCTTTCAGCTATAATGCAGGTGTTCTTTGGC-----------TATTT------TG
CTAGTCATTTCATCA----GCAATTCTTGGCTCATGTGGTTTATCATTAGTATTGTACAA
ATGGCACCCGTTTCTGCAATGGTTAGGATGTACATCTTCTTTGCTTCTTTCTACTACATA
TGGAAGAGCTATGTTCATATCATGGATGGTTGCACCTCTTCGACTTGCATGATGTGCTAT
AAGCGCAATCGTGCCACACGCGTTGAGTGTACAACTATTGTTAATGGCATGAAGAGATCT
TTCTATGTCTATGCAAATGGAGGCCGTGGCTTCTGCAAGACTCACAATTGGAATTGTCTC
AATTGTGACACATTTTGCACTGGTAGTACATTCATTAGTGATGAAGTTGCTCGTGATTTG
TCACTCCAGTTTAA--AAGACCAATCAACCCTACTGACCAGTCATCGTATATTGTTGATA
GTGTTGCTGTGAAAAATGGCGCGCTTCACCTCTACTTTGACAAGGCTGGTCAAAAGACCT
ATGAGAGACATCCGCTCTCCCATTTTGTCAATTTAGACAATTTGAGAGCTAACAACACTA
AAGGTTCAC-TGCCTATTAATGTCATA---------------GTTTTTGATGGCAAGTCC
AAATGCG---ACGAGTCTGCTTCTAAGTCTGCTTCTGTGTACTACAGTCAGCTGATGTGC
CAACCTATTCTGTTGCTTGACCAAGCTCTTGTATCAGACGTTGGAGATAGTACTGAAGTT
TCCGTTAAGATGTTTGATGCTTATGTCGACACCTTTTCAGCAACTTTTAGTGTTCCTATG
GAAAAACTTAAGGCACTTGTTGCTACAGCTCACAGCGAGTTAGCAAAGGGTGTAGCTTTA
GATGGTGTCCTTTCTACATTCGTGTCAGCTGCCC---GACAAGGTGTTGTTGATACCGAT
GTTGACACAAAGGATGTTATTGAATGTCTCAAACTTTCACATCACTCTGACTTAGAAGTG
ACAGGTGACAGTTGTAACAATTTCATGCTCACCTATAATAAGGTTGAAAACATGACGCCC
AGAGATCTTGGCGCATGTATTGACTGTAATGCAAGGCATATCAATGCCCAAGTAGCAAAA
-----------AGTCACAATGTTTCACTCATCTGGAATGTAAAAGACTACATGTCTTTAT
CTGAACAGCTGCGTAAACAAATTCGTAGTGCTGCCAAGAAGAACAACATACCTTTTAGAC
TAACTTGTGCTACAACTAGACAGGTTGTCAATGTCATAACTACTAAAATCTCACTCAAGG
GTGGTAAGATTGTTAG---------TACTTGTTTTAAACTTATGCTTAAGGCCACATTAT
TG---TGCGTTCTTGCTGCATTGGTT-----------TGTTATAT-CGTTATGCCAGTAC
ATACATTGTCAATCCATGATGGTTACACAA----ATGAA------ATCATTGGTTACAAA
GCCATTCAGGATGGTGTCACTCGTGACATCATTTCTACTGATGATTGTTTTGCAAATAAA
CATGCTGGTTTTGACGC-ATGGTTTAGCCAGCG---TGGTGGTTCATACAAAAATGACAA
AAGCTGCCCTGTAGTAGCTGCTATCATTACAAGAGAGATTGGTTTCATAGTGCCTGGCTT
ACCGGGTACTGTGCTGAGAGCAATCAAT--GGTGACTTCTTGCATTTTCTACCTCGTGTT
TTTAGTGCTGTTGGCAACATTTGCTACACACCTTCCAAACTCATTGAGTATAGTGATTTT
GCTACCTCTGCTTGCGTTCTTGCTGCTGAGTGTACAATTTTTAAGGATGCTATGGGCAAA
CCTGTGCCATATTGTTATGACACTAATTTGCTAGAGGGTTCTATTTCTTATAGTGAGCTT
CGTCCAGACACTCGTTATGTGCTTATG-GATGGTTCCA---TCATACAGTTTCCTAACAC
TTACCTGGAGGGTTCTGTTAGAGTAGTAACAACTTTTGATGCTGAGTACTGTAGACATGG
TACATGCGAAAGGTCAGAAGTAGGTATTTGCCTATCTACCAGTGGTAGATGGGTTCTTAA
TAATGAGCATTACAGAGCTCTATCAGGAGTTTTCTGTGGTGTTGATGCGATGAATCTCAT
-----AGCTAACATCTTTACTCCTCTTGTGCAACCTGTGGGTGCTTTAGATGTGTCTGCT
TCAGTAGTGGCTGGTGGTATTATTGCCATATTGGTGACTTGTGCTGCCTACTACTTTATG
AAATTCAGACGTGTTTTTGGTGAGTACAACCA------TGTTGTTGCTGCTAATGCACTT
TTGTTTTTGATGTCTTTCAC-TATACTCTGTCTGGTACCAGCTTACAGCTTTCTGCCGGG
AG-TCTACTCAGTCTTTTACTTGTACTTGACATTCTATTTCACCAATGATGTTTCATTCT
TGGCTCACCTTCAATGGTTTGCCATGTTTTCTCCTATTGTGCCTTTTTGGATAACAGCAA
TCTATGTATTCTGTATTTCTCTGAAGCACTGCCATTGGTTCTTTAACAACTATCTTAGGA
AAAGAGT---CATGTTTAATGGAGTTACATTTA---GTACCTTCGAGGAGGCTGCTTTGT
GTACCTTTTTGCTCAACAAGGAAATGTACCTAAAATTGCGTAGCGAGACACTGTTGCCAC
TTACACAGTATAACAGGTATCTTGCTCTATATAACAAGTACAAGTATTTCAGTGGAGCCT
TAGATACTACCAGCTATCGTGAAGCAGCTTGCTGCCACTTAGCAAAGGCTCTAAATGACT
TTAGCAACTCAGGTGCTGATGTTCTCTACCAACCACCACAGACATCAATCACTTCTGCTG
TTCTGCAGAGTGGTTTTAGGAAAATGGCATTCCCGTCAGGCAAAGTTGAAGGGTGCATGG
TACAAGTAACCTGTGGAACTACAACTCTTAATGGATTGTGGTTGGATGACACAGTATACT
GTCCAAGACATGTCATTTGCACAGCAGAAGACATGCTTAATCCTAACTATGAAGATCTGC
TCATTCGCAAATCCAACCATAGCTTTCTTGTTCAGGCTGGCAATG----TTCAAC-----
TTCGTGTTATTGGCCATTCTATGCAAAATTGTCTGCTTAGGCTTAAAGTTGATACTTCTA
ACCCTAAGACACCCAAGTATAAATTTGTCCGTATCCAACCTGGTCAAACATTTTCAGTTC
TAGCATGCTACAATGGTTCACCATCTGGT--GTTTATCAGTGTGCCATGAGACCTAATCA
TACCATTAAAGGTTCTTTCCTTAATGGATCATGTGGTAGTGTTGGTTTTAACATTGATTA
TGATTGCGTGTCTTTCTGCTATATGCATCATATGGAGCTTCCAACAGGAGTACACGCTGG
TACTGACTTAGAAGGTAAATTCTATGGTCCATTTGTTGACAGACAAACTGCACAGGCTGC
AGGTACAGACACAACCATAACATTA--AATGTTTTGGCATGGCTGTATGCTGCTGTTATC
AATGGTGATAGGTGGTTTCTTAATAGATTCACCACTACTTTGAATGACTTTAAC------
-CTTGTGGCAATGAAGTACAACTATGAACCT-TTGACACAAGATCATGTTGACATATTGG
GACCTCTTTCTGCTCAAACAGGAATTGCCGTCTTAGATATGTGTGCTGCTTTGAAAG---
-AGCTGCTGCAGAATGGTATGAATGGTCGTACTATCCTTGGTAGCACTATTTTAGAAGAT
GAGTTTACACCATTTGATGTTGTTAGACAATGCTCTGGTGTTACCTTCCAAGGTAAGTTC
AAGAAAATTGTTAAGGGCACTCATCATTGGATGCTTTTAACTTTCTTGACATCACTATTG
ATTCTTGTTCAAAGTACACAGTGGTCACTGTTTTTCTTTGTTTACGAGAATGCTTTCTTG
CCATTTACTCTTGGTATTA-TGGCAATTGCTGCATGTGCTATGCTGCTTGTTAAGCATAA
GCACGCATTCTTGTGCTTGTTTCTGTTACCTTCTCTTGCAACAGTTGCTTACTTTAATAT
GGTCTACATGCCTGCTAGCTGGGTGATGCGTATCATGACATGGCTTGAATTGGCTG-ACA
CTAGCTTGTC--------TGGTTATAGGCT-----TAAGGATTG-TGTT-ATGTATGCTT
CAG-----CTTTAGTTTTGCTTATTCTCATGAC-AGCTCGCACTGTTTATGATGATGCTG
CTAGACGTGTT---TGGACACTGATG-AATGTCATTACACTTGTTTACAAAGTCTACTAT
GGTAATGCTTTAGATCAAGCTATTTCCATGTGGGCCTTAGTTATTTCTGTAACCTCTAAC
TATTCTGGT---GTCGTTACGACTATCATGTTTTTAGCTAGAGCTATAGTGTTTGTGTGT
GTTGAGTATTACCCATTGTTATTTATTACTGGCAACACCTTACAGTGT------------
--ATCATGCTTGTTTATTGT-----TTCTTAGGCTATTGTTGCTGCTGCTACTTTGGCCT
TTTCTGTTTACTCAACCGTTACTTCAGGCTTACTCTTGGTGTTTATGACTACTTGGTCTC
TACACAAGAATTTAGGTATATGAACTCCCAGGGGCTTTTGCCTCCTAAGAGTAGTATTGA
TGCTTTCAAGCTTAACATTAAGTTGTTGGGTATTGGAGGTAAACCATGTATCAAGGTTGC
TACTGTACAGTCTAAAATGTCTGACGTAAAGTGCACATCTGTGGTACTGCTCTCGGTTCT
TCAACA-----ACTTAGAGTAGAGTCATCTTCTAAATTGTGGGCACAATGTGTACAACTC
CACAATGATATTCTTCTTGCAAAAGACACAACTGAAGCTTTCGAGAAGATGGTTTCTCTT
TTGTCTGTTTTGCTATCCATGCAGGGTGCTGTAGACATTAATAGGTTGTGCGAGGAAATG
CTCGATAACCGTGCTACTCTTCAGGCTATTGCTTCAGAATTTAGTTCTTTACCATCATAT
GCCGCTTATGCCACTGCCCAGGAGGCCTATGAGCAGGCTGTAGCTAATGGTGA---TTCT
GAAGTCGTTCTCAAAAAGTTAAAGAAATCTTTGAATGTGGCTAAATCTGAGTTTGACCGT
GATGCTGCCATGCAACGCAAGTTGGAAAAGATGGCAGATCAGGCTATGACCCAAATGTAC
AAACAGGCAAGATCTGAGGACAAGAGGGCAAAAGTAACTAGTGCTATGCAAACAATGCTC
TTCACTATGCTTAGGAAGCTTGATAATGATGCACTTAACAACATTATCAACAATGCGCGT
GATGGTTGTGTTCCACTCAACATCATACCATTGACTACAGCAGCCAAACTCATGGTTGTT
GTCCCTGATTATGGTACCTACAAGAACACTTGTGATGGTAACACCT-------TTACATA
TGCATCTGCACTCTGGGAAATCCAGCAAGTTGT---TGATGCGGATAGCAAGATTGTTCA
ACTTAGTGAAATTAACATGGACAATTCACCAAATTTGGCTTGGCCTCTTATTGTT-ACAG
CTCTAAG--AGCCAACTCAGCTGTTAAACTACAGAATAATGAACTGAGTCCAGTAGCACT
ACGACAGATGTCCTGTG-CGGCTGGTACCACACAAACAGCTTGTACTGATGACAATGCAC
TTGCCTACTATAACAATTCGAAGGGAGGTAGGTTTGTGCTGGCATTACTATCAGACCACC
AAGATCTCAAATGGGCTAGATTCCCTAAGAGTGATGGTACAGGTACAATTTACACAGAAC
TGGAACCACCTTGTAGGTTTGTTACAGACACACCAAAAGGGCCTAAAGTGAAATACTTGT
ACTTCATCAAAGGCTTAAACAACCTAAATAGAGGTATGGTGCTGGGCAGTTTAGCTGCTA
CAGTACGTCTTCAGGCTGGAAATGCTACAGAAGTACCTGCCAATTCA-ACTGTGCTTTCC
TTCTGTGCTTTTGCAGTAGACCCTGCTAAAGCATATAAGGATTACCTAGCAAGTGGAGGA
CAACCAATCACCAACTGTGTGAAGATGTTGTGTACACACACTGGTACAGGACAGGCAATT
ACTGTAACACCAGAAGCTAACATGGACCAAGAGTCCTTTGGTGGTGCTTCATGTTGTCTG
TATTGTAGATGCCACATTGACCATCCAAATCCTAAAGGATTCTGTGACTTGAAAGGTAAG
TACGTCCAAATACCTACCACTTGTGCTAATGACCCAGTGGGTTTTACACTTAGAAACACA
GTCTGTACCGTCTGCGGAATGTGGAAAGGTTATGGCTGTAGTTGTGACCAACTC---CGC
GAACCCTTGATGCAGTCTGCGGATGCATC-AACGTTTTTAAACGGGTTTGCGGTGTAAGT
GCA---GCCCGTCTTACACCGTGCGGCACAGGCACTAGTACTGATGTC-GTCTACAGGGC
-TTTTGATATTTACAAC------GAAAAAGTTGCTGGTTTTGCAAAGTTCCTAAAAACTA
ATTGCTGTCGCTTCCAGGAGAAGGATGAGGAAGGCAATTTATTAGACTCTTACTTTGTAG
TTAAGAGGCATACTATGTCTAACTACCAACATGAAGAGACTATTTATAACTTGGTTAAAG
ATTGTCCAGCGGTTGCTGTCCATGACTTTTTCAAGTTTAGAGTAGATGGTGACATGGTAC
CACATATATCACGTCAGCGTCTAACTAAATACACAATGGCTGATTTAGTCTATGCTCTAC
GTCATTTTGATGAGGGTAATTGTGATACATTAAAAGAAATACTCGTCACATACAATTGCT
GTGATGATGATTATTTCAATAAGAAGGATTGGTATGACTTCGTAGAGAATCCTGACATCT
TACGCGTATATGCTAACTTAGGTGAGCGTGTACGCCAATCATTATTAAAGACTGTACAAT
TCTGCGATGCTATGCGTGATGCAGGCATTGTAGGCGTACTGACATTAGATAATCAGGATC
TTAATGGGAACTGGTACGATTTCGGTGATTTCGTACAAGTAGCACCAGGCTGCGGAGTTC
CTATTGTGGATTCATATTACTCATTGCTGATGCCCATCCTCACTTTGACTAGGGCATTGG
CTGCTGAGTCCCATATGGATGCTGATCTCGCAAAACCACTTATTAAGTGG-GATTTGCTG
AAATATGATTTTACGGAAGAGAGACTTTGTCTCTTCGACCGTTATTTTAAATATTGGGAC
CAGACATACCATCCCAATTGTATTAACTGTTTGGATGATAGGTGTATCCTTCATTGTGCA
AACTTTAATGTGTTATTTTCTACTGTGTTTCCACCTACAA---GTTTTGGACCACTAGTA
AGAAAAATATTTGTAGATGGTGTTCCTTTTGTTGTTTCAACTGGATACCATTTTCGTGAG
TTAGGAGTCGTACATAATCAGGATGTAAACTTACATAGCTCGCGTCTCAGTTTCAAGGAA
CTTTTAGTGTATGCTGCTGATCCAGCTATGCATGCAGCTTCTGGCAATTTATTGCTAGAT
AAACGCACTACATGCTTTTCAGTAGCTGCACTAACAAACAATGTTGCTTTTCAAACTGTC
AAACCCGGTAATTTTAATAAAGACTTTTATGACTTTGCTGTGTCTAAAGGTTTCTTTAAG
GAAGGAAGTTCTGTTGAACTAAAACACTTCTTCTTTGCTCAGGATGGCAACGCTGCTATC
AGTGATTATGACTATTATCGTTATAATCTGCCAACAATGTGTGATATCAGACAACTCCTA
TTCGTAGTTGAAGTTGTTGATAAATACTTTGATTGTTACGATGGTGGCTGTATTAATGCC
AACCAAGTAATCGTTAACAATCTGGATAAATCAGCTGGTTTCCCATTTAATAAATGGGGT
AAGGCTAGACTTTATTATGACTCAATGAGTTATGAGGATCAAGATGCACTTTTCGCGTAT
ACTAAGCGTAATGTCATCCCTACTATAACTCAAATGAATCTTAAGTATGCCATTAGTGCA
AAGAATAGAGCTCGCACCGTAGCTGGTGTCTCTATCTGTAGTACTATGACAAATAGACAG
TTTCATCAGAAATTATTGAAGTCAATAGCCGCCACTAGAGGAGCTACTGTGGTAATTGGA
ACAAGCAAGTTTTACGGTGGCTGGCATAATATGTTAAAAACTGTTTACAGTGATGTAGAA
ACTCCACACCTTATGGGTTGGGATTATCCAAAATGTGACAGAGCCATGCCTAACATGCTT
AGGATAATGGCCTCTCTTGTTCTTGCTCGCAAACATAACACTTGCTGTAACTTATCACAC
CGTTTCTACAGGTTAGCTAACGAGTGTGCGCAAGTATTAAGTGAGATGGTCATGTGTGGC
GGCTCACTATATGTTAAACCAGGTGGAACATCATCCGGTGATGCTACAACTGCTTATGCT
AATAGTGTCTTTAACATTTGTCAAGCTGTTACAGCCAATGTAAATGCACTTCTTTCAACT
GATGGTAATAAGATAGCTGACAAGTATGTCCGCAATCTACAACACAGGCTCTATGAGTGT
CTCTATA-GAAATAGGGATGTTGATCATGAATTCGTGGATGAGTTTTACGCTTACCTGCG
TAAACATTTCTCCATGATGATTCTTTCTGATGATGCCGTTGTGTGCTATAACAGTAACTA
TGCGGCTCAAGGTTTAGTAGCTAGCATTAAGAACTTTAAGGCAGTTCTTTATTATCAAAA
TAATGTGTTCATGTCTGAGGCAAAATGTTGGACTGAGACTGACCTTACTAAAGGACCTCA
CGAATTTTGCTCACAGCATACAATGCTAGTTAAACAAGGAGATGATTACGTGTACCTGCC
TTACCCAGATCCATCAAGAATATTAGGCGCAGGCTGTTTTGTCGATGATATTGTCAAAAC
AGATGGTACACTTATGATTGAAAGGTTCGTGTCACTGGCTATTGATGCTTACCCACTTAC
AAAACATCCTAATCAGGAGTATGCTGATGTCTTTCACTTGTATTTACAATACATTAGAAA
GTTACATGATGAGCTTACTGGCCACATGTTGGACATGTATTCCGTAATGCTAACTAATGA
TAACACCTCACGGTACTGGGAACCTGAGTTTTATGAGGCTATGTACACACCACATACAGT
CTTGCAGGCTGTAGGTGCTTGTGTATTGTGCAATTCACAGACTTCACTTCGTTGCGGTGC
CTGTATTAGGAGACCATTCCTATGTTGCAAGTGCTGCTATGACCATGTCATTTCAACATC
ACACAAATTAGTGTTGTCTGTTAATCCCTATGTTTGCAATGCCCCGGGTTGTGATGTCAC
TGATGTGACACAACTGTATCTAGGAGGTATGAGCTATTATTGCAAGTCACATAAGCCTCC
CATTAGTTTTCCATTATGTGCTAATGGTCAGGTTTTTGGTTTATACAAAAACACATGTGT
AGGCAGTGACAATGTCACTGACTTCAATGCGATAGCAACATGTGATTGGACTAATGCTGG
CGATTACATACTTGCCAACACTTGTACTGAGAGACTCAAGCTTTTCGCAGCAGAAACGCT
CAAAGCCACTGAGGAAACATTTAAGCTGTCATATGGTATTGCCACTGTACGCGAAGTACT
CTCTGACAGAGAATTGCATCTTTCATGGGAGGTTGGAAAACCTAGACCACCATTGAACAG
AAACTATGTCTTTACTGGTTACCGTGTAACTAAAAATAGTAAAGTACAGATTGGAGAGTA
CACCTTTGAAAAAGGTGACTATGGTGATGCTGTTGTGTACAGAGGTACTACGACATACAA
GTTGAATGTTGGTGATTACTTTGTGTTGACATCTCACACTGTAATGCCACTTAGTGCACC
TACTCTAGTGCCACAAGAGCACTATGTGAGAATTACTGGCTTGTACCCAACACTCAACAT
CTCAGATGAGTTTTCTAGCAATGTTGCAAATTATCAAAAGGTCGGCATGCAAAAGTACTC
TACACTCCAAGGACCACCTGGTACTGGTAAGAGTCATTTTGCCATCGGACTTGCTCTCTA
TTACCCATCTGCTCGCATAGTGTATACGGCATGCTCTCATGCAGCTGTTGATGCCCTATG
TGAAAAGGCATTAAAATATTTGCCCATAGATAAATGTAGTAGAATCATACCTGCGCGTGC
GCGCGTAGAGTGTTTTGATAAATTCAAAGTGAATTCAACACTAGAACAGTATGTTTTCTG
CACTGTAAATGCATTGCCAGAAACAACTGCTGACATTGTAGTCTTTGATGAAATCTCTAT
GGCTACTAATTATGACTTGAGTGTTGTCAATGCTAGACTTCGTGCAAAACACTACGTCTA
TATTGGCGATCCTGCTCAATTACCAGCCCCCCGCACATTGCTGACTAAAGGCACACTAGA
ACCAGAATATTTTAATTCAGTGTGCAGACTTATGAAAACAATAGGTCCAGACATGTTCCT
TGGAACTTGTCGCCGTTGTCCTGCTGAAATTGTTGACACTGTGAGTGCTTTAGTTTATGA
CAATAAGCTAAAAGCACACAAGGATAAGTCAGCTCAATGCTTCAAAATGTTCTACAAAGG
TGTTATTACACATGATGTTTCATCTGCAATCAACAGACCTCAAATAGGCGTTGTAAGAGA
ATTTCTTACACGCAATCCTGCTTGGAGAAAAGCTGTTTTTATCTCACCTTATAATTCACA
GAACGCTGTAGCTTCAAAAATCTTAGGATTGCCTACGCAGACTGTTGATTCATCACAGGG
TTCTGAATATGACTATGTCATATTCACACAAACTACTGAAACAGCACACTCTTGTAATGT
CAACCGCTTCAATGTGGCTATCACAAGGGCAAAAATTGGCATTTTGTGCATAATGTCTGA
TAGAGATCTTTATGACAAACTGCAATTTACAAGTCTAGAAATACCACGTCGCAATGTGGC
TACATTACAAG-------CAGAAAATGTAACTGGACTTTTTAAGGACTGTAGTAAGATCA
TTACTGGTCTTCATCCTACACAGGCACCTACACACCTCAGCGTTGATATAAAGTTCAAGA
C---TGAAGGATTATGTGTTGACATACCAGGCATACCAAAGGACATGACCTACCGTAGAC
TCATCTCTATGATGGGTTTCAAAATGAATTACCAAGTCAATGGTTACCCTAATATGTTTA
TCACCCGCGAAGAAGCTATTCGTCACGTTCGTGCGTGGATTGGCTTTGATGTAGAGGGCT
GTCATGCAACTAGAGATGCTGTGGGTACTAACCTACCTCTCCAGCTAGGATTTTCTACAG
GTGTTAACTTAGTAGCTGTACCGACTGGTTATGTTGACACTGAAAATAACACAGAATTCA
CCAGAGTTAATGCAAAACCTCCACCAGGTGACCAGTTTAAACATCTTATACCACTCATGT
ATAAAGGCTTGCCCTGGAATGTAGTGCGTATTAAGATAGTACAAATGCTCAGTGATACAC
TGAAAGGATTGTCAGACAGAGTCGTGTTCGTCCTTTGGGCGCATGGCTTTGAGCTTACAT
CAATGAAGTACTTTGTCAAGATTGGACCTGAAAGAACGTGTTGTCTGTGTGACAAACGTG
CAACTTGCTTTTCTACTTCATCAGATACTTATGCCTGCTGGAATCATTCTGTGGGTTTTG
ACTATGTCTATAACCCATTTATGATTGATGTTCAGCAGTGGGGCTTTACGGGTAACCTTC
AGAGTAACCATGACCAACATTGCCAGGTACATGGAAATGCACATGTGGCTAGTTGTGATG
CTATCATGACTAGATGTTTAGCAGTCCATGAGTGCTTTGTTAAGCGCGTTGATTGGTCTG
TTGAATACCCTATTATAGGAGATGAACTGAGGGTTAATTCTGCTTGCAGAAAAGTACAAC
ACATGGTTGTGAAGTCTGCATTGCTTGCTGATAAGTTTCCAGTTCTTCATGACATTGGAA
ATCCAAAGGCTATCAAGTGTGTGCCTCAGGCTGAAGTAGAATGGAAGTTCTACGATGCTC
AGCCATGTAGTGACAAAGCTTACAAAATAGAGGAACTCTTCTATTCTTATGCTACACATC
ACGATAAATTCACTGATGGTGTTTGTTTGTTTTGGAATTGTAACGTTGATCGTTACCCAG
CCAATGCAATTGTGTGTAGGTTTGACACAAGAGTCTTGTCAAACTTGAACTTACCAGGCT
GTGATGGTGGTAGTTTGTATGTGAATAAGCATGCATTCCACACTCCAGCTTTCGATAAAA
GTGCATTTACTAATTTAAAGCAATTGCCTTTCTTTTACTATTCTGATAGTCCTTGTGAGT
CTCATGGCAAACAAGTAGTGTCG-----GATATTGATTATGTTCCACTCAAATCTGCTAC
GTGTATTACACGATGCAATTTAGGTGGTGCTGTTTGCAGACACCATGCAAATGAGTACCG
ACAGTACTTGGATGCATATAATATGATGATTTCTGCTGGATTTAGCCTATGGATTTACAA
ACAATTTGATACTTATAACCTGTGGAATACATTTACCAGGTTACAGAGTTTAGAAAATGT
GGCTTATAATGTTGTTAATAAAGGACACTTTGATGGACACGCCGGCGAAGCACCTGTTTC
CATCATTAATAATGCTGTTTACACAAAGGTAGATGGTATTGATGTGGAGATCTTTGAAAA
TAAGACAACACTTCCTGTTAATGTTGCATTTGAGCTTTGGGCTAAGCGTAACATTAAACC
AGTGCCAGAGATTAAGATACTCAATAATTTGGGTGTTGATA-TCGCTGCTAATACTGTAA
TCTGGGACTACAAAAGAGAAGCCCCAGCACATGTAT---------CTACAATAGGTGTCT
GCACAATGACTGACATTGCCAAGAAACCTACTGAGAGTGCTTGTTCTTCACTTACTGTCT
TGTTTGATGGTAGAGTGGAAGGACAGGTAGACCTTTTTAGAAACGCCCGTAATGGTGTTT
TAATAACAGAAGGTTCAGTCAAAGGTCTAACACCTT----CAAAGGGACCAGCACAAGCT
AGCGTCAATGG----------------AGTCACATTAATTGGAGAATCAGTAAAAACACA
GTTTAACTACTTTAAGAAAGTAGACGGCATTATTCAACAGTTGCCTGAAACCTACTT-TA
CTCAGAGCAGAGACTTAGAGGATTTTAAGCCCAGATCACAAATGGAAACTGACTTTCTCG
AGCTCGCTATGGATGAATTCATACAGCGATATAAGCTCGAGGGCTATGCCTTCGAACACA
TCGTTTATGGAGATTTCAGTCATGGACAACTTGGCGGTCTTCATTTAATGATAGGCTTAG
CCAAGCGCTCACAAGATTCACCACTTAAATTAGAGGATTTTATCCCTATGGACAGCACAG
TGA---AAAATTACTTCATAACAGATGCGCAAACAGGTTCATCAAAATGTGTGTGTTCTG
TGATTGATCTTTTACTTGATGACTTTGTCGAGATAATAAAGTCACAAGATTTGTCAGTGA
TTTCAAAAGTGGTCAAGGTTACAATTGACTATGCTGAAATTTCATTCATGCTTTGGTGTA
AGGATGGACATGTTGAAACCTTCTACCCAAAACTACAAGCAAGTCAAGCGTGGCAACCAG
GTGTTGCGATGCCTAACTTGTACAAGATGCAAAGAATGCTTCTTGAAAAGTGTGACCTTC
AGAATTATGGTGAAAATGCTGTTATACCAAAAGGAATAATGATGAATGTCGCAAAGTATA
CTCAACTGTGTCAATACTTAAATACACTTACTTTAGCTGTACCCTACAACATGAGAGTTA
TTCACTTTGGTGCTGGCTCTGATAAAGGAGTTGCACCAGGTACAGCTGTGCTCAGACAAT
GGTTGCCAACTGGCACACTACTTGTCGATTCAGATCTTAATGACTTCGTCTCCGACGCAG
ATTCTACTTTAATTGGAGACTGTGCAACAGTACATA-CGGCTAATAAATGGGACCTTATT
ATTAGCGATATGTATGACCCTAGGACCAAACATGTGACAAAAGAGAATGACTCTAAAGAA
GGGTTTTTCACTTATCTGTGTGGATTTATAAAGCAAAAACTAGCCCTGGGTGGTTCTATA
GCTGTAAAGATAACAGAGCATTCTTGGAATGCTGACCTTTACAAGCTTATGGGCCATTTC
TCATGGTGGACAGCTTTTGTTACAAATGTAAATGCATCATCATCGGAAGCATTTTTAATT
GGGGCTAACTATCTTGGCAAGCCGAAGGAACAAATTGATGGCTATACCATGCATGCTAAC
TACATTTTCTGGAGGAACACAAATCCTATCCAGTTGTCTTCCTATTCACTCTTTGACATG
AGCAAATTTCCTCTTAAATTAAGAGGAACTGCTGTAATGTCTCTTAAGGAGAATCAAATC
AATGATATGATTTATTCTCTTCTGGAAAAAGGTAGGCTTATCATTAGAGAAAACAACAGA
GTTGTGGTTTCAAGTGATATTCTTGTTAACAACTAAACGAAC-ATGTTTATTTTCTTATT
ATTTCTTACTCTCACTAGTGGTAGTGACCTTGACCGGTGCACCACTTTTGATGATGTTCA
AGCTCCTAATTACACTCAACATA----CTTCATCTATGAGGGGGGTTTACTATCCTGATG
AAATT--------TTTAGATCAGACACTCTTTATTTAACTCAGGATTTATTTCTTCCATT
TTATTCTAATGTTACAGGGTTTCATACTATTAATC---------------ATACG-----
-------TTTGGCAACCCTGTCATACCTTTTAAGGATGGTATTTATTTTGCTGCCACAGA
GAAATCAAATGTTGTCCGTGGTTGGGTTTTTGGTTCTACCATGAACAACAAGTCACAGTC
GG-------TGATTATTATTAACAATTCTACTAATGTTGTTATACG-AGCATGTAACTTT
GAATTGTGTGACAACCCTTTCTTTGCTGTTTCTAAACCCATGGGT---------------
---ACACAGACA-C--------------ATACTATGATATTCGATAATGCATTTAATTGC
ACTTTCGAGTACATATCTGATGCCTTTTCGCTTGATGT---TTCAGAAAAGTCAGGTAAT
T-------------TTAAACACTTACGAGAGTTTGTGTT--------TAAAAATAAAGAT
G---------GGTTTCTCTATGTTTATAAGGGCTA-------TCAACCTATAGATGTAGT
TCGTGATCTACCTTC---------------TGGTTTTAACACTTTGAAACCTAT------
------------------------------------------------TTTTAAGTTGCC
TCTTGGTAT-----TAACATTACAAATT----TTAGAGCCATTCTTACAGCCTTTTCACC
TGCTCAAGACATTTGGGGCACGTCAGC--------------------------TGCAGCC
TATTTTGTTGGCTATTTAAAGCCAACTACATTTATGCTCAAGTATGATGAAAATGGTACA
AT-CACAGATGCTGTTGATTGTTCTCAAAATCCACTTGCTGAACTCAAATGCTCTGTTAA
GAGCTTTGAGATTGACAAAGGAATTTACCAGACCTCTAATTTCAGGGTTGTTCCCTCAGG
AGATGTTGTGA-----------------------GATTCCCTAAT---------------
-----------------ATTACAAACTTGTGTCCTTT-----TGGAGAGGTTTTTAATGC
TACTAAATTCCCTTCTGTCTATGCATGGGAGAGA------------AAAAAAATTTCTAA
TTGT-GTTGCTGATTACT-CTGTGCTCTAC-AACTCAACATTTTTTTCAACCTTTAAGTG
CTATGGCGTTTCTGCCACTAAGTTGAATG--ATCTTTGCTTCTCCAATGTCTATGCAGAT
TCTTTTGTAGTCAAGGGAGATGATGTAAGACAAAT--------------AGCGCCAGGAC
AAACTGGTGTTATTGCTGA---------------TTATAATTATAAAT------------
TGCCAGATGATTTCATGGGTTGTGTCCTTGCTTG-GAATACTAGGAACATTGATGCTACT
TCAACTGGTAATTATAATTATAAATATAGGTATCTTAGACATGGCAAGCTTAGGCCCTTT
GAGAGAGACATATCTAATGTGCCTTTCTCCCCT---GATGGCAAACCTTGCACCCCACCT
GCTCTTA------ATTGTTATTGGCCATTAAATGAT------------------------
---------------TATGGTTTTTACACCACTACTGGCATTGGCTACCAACCTTACA-G
AGTTGTAGTACTTTCTTTTGAACTTTTAAATGCACC----------------GGCCACGG
TTTG----TGGACCAAAATTATCCACTGACCTTATTAAGAACCAGTGTGTCAATTTTAAT
TTTAATGGACTCACTGGTACTGGTGTGTT---AACTCCTTCTTCAAAGAGATTTCAACCA
TTTCAACAATTTGGCCGTGATGTTTCTGATTTCACTGATTCCGTTCGAGATCCTAAAACA
TCTGAAATATTAGACATTTCACCTTGCTCTTTTGGGGGTGTAAGTGT-------------
--------AATTACACCTGGAACAAATGCTTCATCTGAAGTTGCTGTTCTATATCAAGAT
GTTAACTGCACTGATGTTTCTACAGCAATTCATGCAGATCAACTCACACCAGCTTGGCGC
ATATATTCTACTGGAAACAATGTATTCCAGACTCAAGCAGGCTGTCTTATAGGAGCTGAG
CATGTCGACACTTCTT---------ATGAGTGCGACATTCCTATTGGAGCTGGCATTTGT
GCTAGTTACCATACAGTTTCTTTAT------------TACGTAGTACTAGCCAAAAATCT
ATT----GTGGCTTATACTATGTCTTTAGGTGCTGATAGTTCAATTGCTTACTCTAAT-A
ACACCATTGC-----------------TATACCTACTAACTTTTCAATTAGCATTACTAC
AGAAGTAATGCCTGTTTCTATGGCTAAAACCTCCGTAGATTGTAATATGTACATCTGCGG
AGATTCTACTGAATGTGCTAATTTGCTTCTCCAATATGGTAGCTTTTGCACACAACTAAA
TCGTGCACTCTCAGGTATTGCTGCTGAACAGGATCGCAACACACGTGAAGTGTTCGCTCA
AGTCAAACAAATGTACAAAACCCCAACTTTGAAATATTTTGGTGGT---TTTAATTTTTC
ACAAATATTACCTGACCCT--------------CTAAAGCCAACTAAGAGGTCTTTTATT
GAGGACTTGCTCTTTAATAAGGTGACACTCGCTGATGCTGGCTTCATGAAGCAATATGGC
GAATGCCT------AGGTGATATTAATGCTAGAGATCTCATTTGTGCGCAGAAGTTCAAT
GGACTTACAGTGTTGCCACCTCTGCTCACTGATGATATGATTGCTGCCTACACTGCTGCT
CTAGTTAGT-GGTATTGCCACTGCTGGATGGACATTTGGTGCTGGCGCTGCTCTTCAA--
ATACCTTTTGCTATGCAAATGGCATATAGGTTCAATGGCATTGGAGTTACCCAAAATGTT
CTCTATGAGAACCAAAAACAAATCGCCAACCAATTTAACAAGGCGATTAGTCAAATTCAA
GAATCACTTACAACAACATCAACTGCATTGGGCAAGCTGCAAGACGTTGTTAACCAGAAT
GCTCAAGCATTAAACACACTTGTTAAACAACTTAGCTCTAATTTTGGTGCAATTTCAAGT
GTGCTAAATGATATCCTTTCGCGACTTGATAAAGTCGAGGCGGAGGTACAAATTGACAGG
TTAATTACAGGCAGACTTCAAAGCCTTCAAACCTATGTAACACAACAACTAATCAGGGCT
GCTGAAATCAGGG----CTTCTGCTAATCTTGCTGCTACTAAAATGTCTGAGTGTGTTCT
TGGACAATCAAAAAGAGTTGACTTTTGTGGAAAGGGCTACCACCTTATGTCCTTCCCACA
AGCAGCCCCGCATGGTGTTGTCTTCCTACATGTCACGTATGTGCCATCCCAG-GAGAGGA
ACTTCACCACAGCGCCAGCAATTTGTCATGAAGGCAAAGCATACT----------TCCCT
CGTGAAGGTGTTTTTGT---GTTTAATGGCAC--------TTCTTGGTTTATTACACAGA
GGA----ACTTCTTTTCTCCACAAATAATTACTACAGACAATAC---ATTTGTCTC-AGG
AAATTGTGATGTCGTTATTGGCATCATTAACAACACAGTTTATGATCCTCT--GCAAC--
--CTGAGCTTGACTCATTCAAAGAAGAGCTGGACAAGTACTTCAAAAATCATA-CATCAC
CAGATGTTGATCTTGGCGACATTTCAGGCATTAACGCTTCTGTCGTCAACATT--CAAAA
AGAAATTGACCGCCTCAATGAGGTCGCTAAAAATTTAAATGAATCACTCATTGACCTTCA
AGAATTGGGAAAATATGAGCAATATATTAAATGGCCTTGGTATGTTTGGCTCGGCTTCAT
TGCTGGACTAATTGCCATCGTCATG---GTTACAATCTTGCTTTGTTGCATGACTAGTTG
TTGC---AGTTGC---------CTCAAGGGTGCATGCTCTTGTGGTTCTTGCTGCAAGTT
TGATGAGGATGACTCTGAGCCAGTTCTCAAGGGTGTCAAATTACATTACACATAAACGAA
CTT-ATGGATTTGTTTATGAGATTTTTTACTCTTGGATCAATTACTGCACAGCCAGTAAA
AATTGACAATGCTTCTCCTGCAAGTACTGTTCATGCTACAGCAACGATACCGCTACAAGC
-CTCACTCCCTTTCGGATGGCTTGTTATTGGCGTTGCA--TTTCTTGCTGTTTTTCAGAG
CGCTACCAAAATAAT-----TGCGCTCAATAAAAGATGGCAGCTAG-----CCCTTTATA
AGGGCTTCCAGTTCATTTGCAATTTACTGCTGCTATTTGTTA--CCATCTATTCACATCT
TTTGCTTGT-----------CGCTGCAGGTATGGAGGCGCAATTTTTGTACCTCTATGCC
TTGATATATT------TTCTACAATGC---------------ATCAACGCATGTAGAATT
ATTATGAGATGTTGGCT-----TTGTTGGAAGTGCAAATCCAAGAACCCATTACTTTATG
ATGCCAACTACTTTGTTTGCTGGCACACACATAACTATGACTACTGTATACCATATAACA
GTGTCACAGATACAATTGTCGTTACTGAAGGTGACGGCATTTCAACACCAAAACTCAAAG
AAGACT--ACCAAATTGGTGGTTATTCTGAGGATAGGCACTCAGGTGT----TAAAGACT
ATGTCGTTGTACATGGCTATTTCACCGAAGTTTACTACCAGCTTGAGTCTACACAAATTA
CTACAGACACTGGTATTGAAAATGCTACATTCTTCATCTTTAACAAGCT------TGTTA
AAGA---CCCACCGAATGTGCAAATACACACAATCGACGGCTCTTCAGGAGTTGCTAATC
CAGCA---------ATGGATCCAATTTATGA--TGAGCCGACGACGACTACTAGCGTGCC
TTTGTAAGCAC-----AAGAAAGTGAGTACGAACTTATG--TACTCATTCGTTTCGGAAG
A---------AACAGGTACGTTAATAGTTAATAGCGTACTTCT---------TTTTCTTG
CTTTCGTGGTATTCTTGC--------------TAGTCACACTAGCCATCCTTACTGCGCT
TCGATTGTGTGCGTACTGCTGCAA-----TATTGT--TAACGTGAGTTTAGTAAAACCAA
CGGTTTACGTCTA---------CTCGCGTGTTAAAAATCTGAACTCTTCTGAAGGAGTTC
CTGATCTTCTGGTCTAAACGAACTAACTATTATTATTA----TTCTGTTTGGAACTT---
---------TAACATTGCTTATCATGGCAGAC---AACGGTACTATTAC-CGTTGAGGAG
CTTAAACAACTCCTGGAACAATGGAACCTAGTAATAGGTTTCCTATTCCTAG---CCTGG
ATTATGTTACT--------------------------ACAATTTGCCTATTCTAATCGGA
ACAGGTTTTTGTACATAATAAAGCTTGTTTTC---CTCTGGCTCTTGTGG----------
-------------------CCAGTAACACTTGC------TTGTTTTGTGCTTGCTG----
--TTGTCTACAGAATTAATTGGGTGACTGGCGGGATTGCGATTGCAATGGCT--------
-TGTATTGT--------------------------AGGCTTGATGTGGC-----------
--------TTAGCTACTTCGTTGCTTCCTTCAGGCTGTTTGC------TCGTACCCGCTC
AATGTGGTCAT--TCAACCCAGAAA----CAAACATTCTTCTCAATGTGCCTCTCCGGGG
GACAATTGTGACCAGACCGCTCATGGAAAGTGAACTTGTCATTG----GTGCTGTGATCA
TTCGTGGTCACTTGCGAATGGCCGGACACTCCCTAGGGCGCTGTGACATTA---------
----AGGACCTGCCAAAAG--AGATCACTGTGGCTACATCACGAACGCTTTCTTATTACA
AATTAGG---AGCGTCGCAGCGTGTAGGCACTGATTCAGGTTTTGCTGCATACAACCGCT
----------------------ACCGTATTGGAAACTATAAATTAAAT------ACAGAC
CACGCCGGTAGCAACGACAATATTGCTTTGCTAGTACAGTAAGTGACAACAGATGTTTCA
TCTTGTTGACTTCCAGGTTACAATAGCAGAGATATTGATTATCATTATGAGGACTTT---
----CAGGATTGCTATTTGGAATCT------TGACGTTATAATAAGTTCAATAGTGAGAC
AATTATTTAAGCCTCTAACTAAGAAGAATTATTCGGAGTTAGATGATGAAGAACCTATGG
AGTTAGATTAT------CCATAAAACGAACATGAAAATTATTCTCTTCCTGACA-----T
TGATTGTATTTACATCTTGCGAGCTATATCACTATCAGGAGTGTGTTAG---AGGTACGA
CTGTACTACTAAAA----GAACCTTGCCCATCAGGAACATACGAGGGCAATTCACCATTT
CACCCTCTTGCTGA-------CAATAAATTTGCAC-TAACTTGCACTAGCACACACTTTG
CTTTTGCTTG---TGCTGACGGTACTCGACAT----ACCTATCAGCTGCGTGCAAGATCA
GTTTCACCAAAACTTTTCATCAGACAAGAGGAGGTTCAACAA-----GAGCTCTACTCGC
CACTTTTTCTCATTGTTGCTGCTCTAGTATTTTTA---ATACTTTGCTTCACCATTAAGA
GAAAGACAGAATGAATGAGCTCACTTTAATTGACTTCTATTTGTGCTTTTTAGCC--TTT
CTGCTATTCC-----TTGTTTTAATAATGCTTATTATATTTTGGTTTTCACTCGAAATCC
AG-GATCTAGAAGAACCTTGTACCAAAGTCTAAACGAACATGAAACTTCTCATTGTTTT-
-GACTTGTA---TCTCTATGCAGT--TGCATATGCACTGTAGTAC-----AGCGCTGTGC
ATCTAATA------AACCTCATGTGCTTGAAGATCCTTG---------------------
---------TAAGGTACAACACTAGGGGTAATACTTATAGC--ACTGCTTGGCTTTGTGC
TCTAGG-------------AAAGGTTTTACCT-TTTCATAGA-----TGGC----ACACT
ATGGTTCAAACATGCACACCTAATGTTACTATCAACTGTCAAGATCCAGCTGGTGGTGCG
CTTATAGCTAGGTGTTGGTACCTTCATGAAGGTCACCAAACTGCTGCATTTAGAGACGTA
CTTGTTGTTTTAAA-------TAAACGAACAAATTAAAATGTCTGA--------TAATGG
ACCCCAATCAAACCAACGTAGTGCCCCCCGC-------------ATTACATTTGGTGGAC
CCACAGATTCAACTGACAATAAC------CAGAATGGAGGACGCAATGGGGCAAGGCCAA
AACAGCGCCGACCCCAAGGTTTACCCAATAATACTGCGTCTTGGTTCACAGCTCTCACTC
AGCATGGCAAGGAGGAACTTAGATTCCCTCGAGGCCAGGGCGTTCCAATCAACACCAATA
GTGGTCCAGATGACCAAATTGGCTACTACCGAAGAGCTACCCGACGAGTTCGTGGTGGTG
ACGGCAAAATGAAAGAGCTCAGCCCCAGATGGTACTTCTATTACCTAGGAACTGGCCCAG
AAGCTTCACTTCCCTACGGCGCTAACAAAGAAGGCATCGTATGGGTTGCAACTGAGGGAG
CCTTGAATACACCCAAAGACCACATTGGCACCCGCAATCCTAATAACAATGCTGCCACCG
TGCTACAACTTCCTCAAGGAACAACATTGCCAAAAGGCTTCTACGCAGAGGGAAGCAGAG
GCGGCAGTCAAGCCTCTTCTCGCTCCTCATCACGTAGTCGCGG-------------TAAT
TCAAGAAATTCAACTCCTGGCAGCAGTA---GGGGAAATTCTCCTG------CTCGAATG
GCTAGCGGAGGTGGTGAAACTGCCCTCGCGCTATTGCTGCTAGACAGATTGAACCAGCTT
GAGAGCAAAGTTTCTGGTAAAGGCCAACAACAACAAGGCCAAACTGTCACTAAGAAATCT
GCTGCTGAGGCATCTAAAAAGCCTCGCCAAAAACGTACTGCCACAAAACAGTACAACGTC
ACTCAAGCATTTGGGAGACGTGGTCCAGAACAAACCCAAGGAAATTTCGGGGACCAAGAC
CTAATCAGACAAGGAACTGATTACAAACATTGGCCGCAAATTGCACAATTTGCTCCAAGT
GCCTCTGCATTCTTTGGAATGTCACGCATTGGCATGGAAGTCACACCTTCGG--------
GAACATGGCTGACT----------------TATCATGGAGCCATTAAATTGGATGACAAA
GATCCACAATTCAAAGACAACGTCATACTGCTGAACAAGCACATTGACGCATACAAAACA
TTCCCACCAACAGAGCCTAAAAAGGACAAAAAGAAAAAGACTGATGAAGCTCAGCCTTTG
CCGCAGAGACAAAAGAAGCAGCCCACT--GTGACTCTTCTTC--------CTGCGGCTGA
CATGGATGATTTCTCCAGACAACTTCAAAATTCCATGAGTGGAGCTTCTGCTGATTCAAC
T-CAGGCATAAACACTCATGATGACCACACAAGGCAG-ATGGGCTATGTAAACGT-----
TTTCGCAATTCCGT-TTACGATACATAGTCTACTCTTGTGCAGAATGAATTC---TCGTA
ACTAAACAGCACAAGTAGGTTTAGTTAAC---TTTAATCTCACATAGCAATCTTTAATCA
A--TGTGTAACATTAGGGAGGACTTGAAAGAGCCACCACATTTTCATCGAGGCCACGCGG
AGTACGATCGAGGGTACAGTGAATAATGCTAGGGAGAGCTGCCTATATGGAAGAGCCCTA
ATGTGTAAAAT-TAATTTTAGTAGT-----------------------------------
----------------------------------------------
>DQ022305.2 Bat SARS coronavirus HKU3-1, complete genome
---------GTTAGGTTTTTACCTACCCAGG--AAAAGCCAACCAAC-CTTGATCTCTTG
TAGATCTGTTCTCTAAACGAACTTTAAAA-------------------------------
--TCTG-------TGTGGCTGTCGCTCGGCTGCATGCCT----AGCGCACCTACGC----
-----AGTATAAATATTAAT-AACTTTACTGTCGTTGACAAGAAACGAGTAACTCGTCCC
TCTTCTGCAGACTGCTTACGGTTTCGTCCGTGTTGCAGTCGATCATCAGCATACC-TAGG
TTTCGT-CCGGGTGTGACCGAAAGGTAAGATG-GAGAGCCTTGTTCTTGGTG----TCAA
TGAGAAAACACACGTCCAACTCAGTTTGCCTGTTCTTCAGGTTAGAGACGTGCTAGTGCG
TGGCTTCGGGGACTCTGTGGAAGAGGCCTTATCGGAGGCACGTGAACATCTTAAAAATGG
CACTTGTGGCCTAGTAGAGCTGGAAAAAGGTGTGTTGCCCCAGCTTGA---ACAGCCCTA
TGTGTTCATTAAAC-GATCTGATGCTCTAAGCACCAATCACGGCCACAAGG-----TTGT
GGAA-------TTGGTTGCAGAATTAGAT-----GGCATTCAGTTCGGTCGTAGC-----
-------------------GGTATAACACTG---------------GGAGTTCTCGTGCC
ACATGTGGGCGAAACCCCAATCGCATACCGTAATGTTCTTCTCCGTAAGAATGGTAATAA
GGGAGCCGGTGGTCATAGTTTTGGC-------------ATCGATCTAAAGTCTTATGACT
TAGGT-----GACGAACTTGGCACTGATCCCATTGAAGATTATGAACAAAACTGGAACAC
TAAGC---ATGGCAGTGGTGCTCTCCGTG------AACTCACTCGTGAGCTCAATGGAGG
TGTAGTCACTCGTTATGTTGATAACAACTTTTGTGGCCCG-GATGGG--TATCCTCTTGA
ATG-CATTAAA---GATTTTCTCGCCCGTGCGGGTAAGTCTATGTGCACTCTTTCTGAAC
AACTTGATTATATCGAGTCGAAGAGAGGTGTCTACTG------CTGCCGTGAACATGAAC
ATGAAATTGTTTGGTTCACTGAACGCTCTG------------------------AAAAGA
GCTATGAGCACCAGACACCCTTCGAGATTAAGAGTGCCAAGAAATTTGACACCTTTAAAG
GGGAATGCCCGAAGTTCGTATTTCCTCTTAACTCTAAAGTCAAAGTCA---TTCAACCAC
GTGTTGAAAAGAAAAAGAC---TGAAGGTTTCATGGGGCGCATTCGCTCTGTGTACCCTG
TTGCTACTCCTCAAGAGTGCAACG-ACATGCATCTGTCTACTTTGATGAAATGTAATCAT
TGCGATGAAGTTTCATGGCAGACGTGCGACTTTCTAAAAG---CCACTTGTGAACAATGT
GGCACTGAAAATTTAGTTTGTGA-----AGGACCCACTACATGTGGATACCTACCTACTA
ATGCTGTAGTAAAAATGCCCTGTCCTGCCTGTCAAGACCCGGAGGTAGGGCCAGAGCATA
GTGTTGCTGACTACCACAACCATTCAA------ACATTGAAACTCGACTCCGCAAGGGAG
GTAGGACTAAGTGT------------------------TTTGGCGGCTGTGTATTTTCCT
ATGTTGGCTGCTATAACAAGCGAGCCTACTGGGTCCCTCGTGCTAGTGCTAATAT-----
-------CGGTGCGAACCATACTGGCATTACTGG---TGAAAATGTTGAGACTCTTAATG
--AGGATCTTCTGGAGATACTGAATCGCGAACGTGTTAACA-----TTAACATTGTTGGT
GATTTTCGGTTTAATGAGGAGGTTGCCATCATTTTGGCATCTTTTTCAGCTTCTCCTAGC
GCTTTTATCGAGACTGTAAAGGGTCTTGATTACAAGTCTTTTAAAGTCATTGTTGAGTCC
TGCGGTAACTACAA------AGTTACTAATGGAAAGCCCGTAACAGGAGCTTGGAACATT
GGACA---------ACAGAGATCCATCCTAACACCACTGTGTGGTTTCCCCTCACAGGCT
GCTGGTGTTATTAGATCAATTTTCTCTCGCACACTGGATGCAGCAAACCATTCTATTCTT
GACCTTCAA-------AGAGCAGCTGTCACCACTCTTGATGGTATTTCTGAACAATCATT
GCGTCTTGTTGATGCCATGGTTTACACCTCAGATTTGTTAACCAACAGTGTTGTCGTT--
ATGGCATATGTGACTGGTGGTCTTGTACAACAAACGATGCAGTGGTTGTCTAACATGCTA
GGCACTGCTGTTGACAAGCTAAAACCCGTGTTTACATGGGTTGAGGCTAAACTTAGTGCA
GGAGTTGAATTTCTTAGAGATGCTTGGGAAATTCTTAAATTCTTGATCACAGGAGTATTT
GATGTCATTAAGGGTCAAATACAGGTTGCTACAGATAACATCAAGGAATGTGTAAAAATT
TTTCTTGGTGT-----TGTTAACA------AAGCACTTGAAATGTGTTTAGACCAGGTCA
CGA---TTGCTGGCACTAAGTTGAGAGCGCTCAATTTAGG--TGAAGTCTTCATTGCACA
AAGCAGAG-----------GACTCTACCGCCAGTG-TATT------CGTGGCAAAGAACA
GCTGCAATTACTCATGCCTCTTAAGGCACCAAAAGAAGTCACCTTCCTTG--------AA
GGAGATGCACATGATACAGTACTAACCTCTGAAGAGGTTGTCCTTAAGAGTGGTGAGCT-
----CGAGGCACTAGAGAC-------ACCAATTGACAGCTTCACTAG-------------
-----------------TGGAGCTGTTG------------TAGGTACACCTGTTTGTAT-
------------CAATGGCC--TCATGCTCTTAGAGCTCGAGAA--------------TA
AGGAACAGTATTG---TGCCTTGTCTCCTGGCT----TGTTAGCAA-----CAAACAATG
TCTTTCGTCTAAAGGGTGGTGCGCCGGTTAAAGGTGTGACTTTTGGAGAGGACACTGTTT
TAGAAGTTCAAGGCTACAAGAA-TGTGAAGATTACTTTTGAACTTGATGTGCGTGTGGAT
AAGGTGCTTAATGAGAAGTGCTCTGTTTACACTGTTGAGTCTGGTACTGAGGTTACTGAA
TTCGCATGTGTTGTAGCGGAAGCTGTTGTAAAAACTTTGCAACCAGTTTCTGACCTTCTT
ACCCCCAT---------------------GGGTATTGATCTTGACGAGTGGAGTGTAGCT
ACATTTTACTTGTTCGACGACGCTGGTGAAGAAAAACTTTCATCACGCATGTATTGCTCT
TTCTACCCTCC------TGATGAG---------GAAGAAGACTGTGAAGAGTGTGAGGAT
GA------GGAAG------------AAACCTGTGAACATGAATATGGCACAGAGGATGAC
TATAAAGGTCTCCCTCTTGAATTTGGTGCATCAAC---TGAAACACCACATGTTGAAGAA
GAGGAAG------------------AAGAGGAAGATTGGCTTGATGACGCTATAGAAGCA
------------------------------------------------------------
------------------------GAACCTGAACCAGAACCTCTACCT------------
---------GAAGAACCAGTCAATCAGTTTGTT---------------------------
----------GGTTATTTAAAG--CTTACTG------------------------ACAAT
GTTGCCATTAAGTGTATTGACATTGT------TAAAGAGGCACAAAGTGCTAAAC-CAAC
AGTGATT--------GTTAATGCTGCTAACACCCACTTGAAACATGGTGGTGGTGTAGCT
GGTGCTCTAAATAAGGCCACTAATGGTGCTATGCAGAATGAGAGTGATGAAT-ACATCAG
GCAAAATGGACCTCTTACAGTTGGAGGCTCATGTTTGCTTTCTGGACACAATCTTGCAGA
GAAGTGTCTGCATGTTGTTGGACCTAACTTAAATGCCGGTGAGGATGTTCAACTCCTTAA
AAGGGCATATGAGAATTTCAATTCACAGGATGTATTACTTGCACCTCTATTGTCAGCTGG
CATATTTGGTGCCAAACCACTTCAGTCATTAAAAATGTGTGTTGAGATAGTTCGCACACA
AGTTTATCTTGCAGTCAATGATAAGAGTCTTTATGATCAGATTGTCTTAGATTATCTAGA
TAGTCTGAAACCTAAA---------------------GTGGAGTCCCCCAACAAGGAGGA
AGAGCCAAAATTGGAGGAGC--------------------------------CTAAAGC-
---GGTGCAGCCAGTTGCTGAGAAACCTGTTGATGTAAAACCTAAGATTAAGGCATG--T
ATCGACGAGGTCACT-ACAACACTGGAGGAAACTAAGTTTCTTACCAATAAATTGCTTCT
TTTTGCTGACATCAATGGTAAACTTTACCAAGATTCACAGAATATGTTAAGAGGTGAAGA
CATGTCTTTCTTAGAGAAAGATGCACCATATATTGTTGGTGATGTCATCA--------CT
AGTGGTGACATCACTTGTGTCATAATACCTGCTAAGAAGTCGGGTGGGACTACGGAAATG
CTAGCAAGAGCACTAAAGGAAGTCCCAGTTGCTGAGTATATAACAACCTATCCTGGACAA
GGGTGTGCTGGTTATACACTTGAAGAAGCAAAGACTGCACTTAAAAAATGCAAATCTGCA
TTTTATGTTTTACCTTCAGAAACACCTAACGAGAAGGAAGAGGTTCTTGGCACAGTATCA
TGGAAC-CTACGTGAAATGCTTGCTCATGCAGAGGAGACAAGAAAATTAATGCCTATTTG
CCTGGATGTTAGAGCTATAATGGCCACCATCCAGCGCAAGTATAAGGGTATTAAAGTTCA
GGAAGGAATCGTGGATTACGGTGTCCGGTTCTTCTTCTATACTAGCAAGGAGCCTGTAGC
TTCTATTATTACAAAGCTTAACTCTTTAAATGAGCCACTTGTTACTATGCCCATAGGTTA
TGTGACACATGGTCTTAACCTAGAAGAGGCCGCGCGCTGTATGCGCTCCCTCAAGGCACC
TGCTGTGGTGTCAGTTTCTTCACCAGATGCTGTCACTGCATATAATGGTTACCTCACTTC
GTCTTCCAAGACACCTGAGGAGTATTTTGTGGAGACTACTTCTCTTGCGGGATCGTATAG
AGATTGGTCTTATTCAGGACAACGTACGGAATTAGGTGTTGAATTTCTTAAGCGTGGGGA
CAAGATTGTCTATCACACTACAGGGAGCCCCATTGAGTTTCACCTTGATGGTGAGGTTCT
TCCACTTGACAAACTAAAGAGTCTCTTGTCTCTTCGTGAGGTTAAGACTATTAAGGTGTT
TACAACTGTAGACAACACTAACCTCCACACGCATATTGTGGACATGTCTATGACTTATGG
ACAACAGTTCGGTCCTACTTATTTGGATGGTGCTGATGTCACTAAAATCAAGCCACATGT
TAATCATGAGGGTAAGACATTTTTTGTA---------CTACCTAGCGATGACACACTGCG
TAGTGAAGCTTTT---GAGTACTACCACACTATCGATGAGAGTTTTCTTGGTAGATATAT
GTCAGCATTAAACCATA-CAAAGAAGTGGAAGTTTCCTCAGGTTGGTGGTTTAACTTCAA
TCAAATGGGCAGACAACAATTGTTACTTGTCTAGTGTGTTACTTGCACTTCA---GCAAG
TTGAAGTGAAATTTAATGCACCCGCGCTTCAGGAAGCCTATTATAGGGC-TCGCGCCGGT
GATGCTGCCAACTTTTGTGCACTCATACTGGCTTACAGTAATAAAACTGTAGGCGAGCTG
GGTGATGTCAGAGAAACTATGACCCATCTTTTACAGC--------ATGCTAATTTAGAGT
CAGCTAAAAG---AGTTCTTAATGTAGTATGCAAACACTGCGGCCAGAAAACAACCACCT
TGAAGGGTGTAGAGGC----TGTGATGTACATGGGGACTCTGTCTTATGATGAGCTTAAG
ACAGGTGTTTCAATTCCTTGTGTATGTGGGCGTAATGCTACACAATATT------TAGTA
CAACAAGAATCTTCTTTTGTTATGATGTCTGCACCACCTGCTGAGTACAAATTACAA---
-----CAGGGGGCCTTTTTGTGTG----CTAATG------AATACACTGGCAATTATCAG
TGTGGACATTACACTCACATAACTGCTAAAGAAACACTCTATCGCGTAGATGGAGCACAT
C----TTACTAAGATGTCAGAATATAAAGGACCAGTGACTGATG---TTTTCTACAAGGA
AACCTCCTACACTA-CAGCTATCAAACCTGTGTCTTATAAACTTGATGGAGTTACTTACA
CAGAGATTGAACCGAAATTAGATGGGTACTATAAGAAGGGTAATGCTTACTACACT---G
AGCAGCCTATTGACCTTGTCCCAACCCAACCAATGCCAAATGCAAGTTTTGATAATTTTA
AACTTACATGCTCTAACACTAAATTTGCTGATGA---------------CCTTAATCA--
----AATGACAGGCTTTAAAAAGCCAGCCTCGCGTGAGCTAACCGTCACATTCTTCCCAG
ACTTGAATGGCGATGTAGTGGCTATTGATTATAGACACTACTCCACGAGTTTCAAGAAAG
GTGCAAAACTGGTACATAAGCCAATTCTTTGGCATATTAACCAGACTACAAACAAGACAA
CGTACAA-----------------------ACCAAACATCTGGTGTTTACGTTGTCTGTG
GAGTACAAAACCAGTTGATACTTCAAACT-------------CCTTTGAAGTCCTGGTGG
TAGAAG-----ACAC----ACAAGGAATGGATAATCTTGCTTGTGAAAGTCAGA--CAAC
CACCTCTGAAGAA-------------GTAGTGGAAAATCCTACCGTACAGAAGGAAATAA
TAGAGTGT-----GACGTGAAAACTACCGAAGTTGTAGGCAATGTCATACTAAAACCATC
AGAAGAAGGTGTTAAA---------------------------GTTACACAA----GAGT
TGGGCCATGAAGATCTAATGGCTGCTTATG-----TTGAAGAAACAAGC---ATTACCAT
TAAGAAGCCTAACGAGCTTTCGTTAGCCTTAGGCTTGAAAACACTTGCCACCCATGGGGC
CGCTGCAATAAATAGTGTCCCATGGAGTAAGATTTTGGCGTATGTCAAACCCTTCCTTGG
ACAGACAGCGGTTATAACTTCAAACTGCATCAAGAAATGTGTGCAGCGAGTTTTTAGCAA
CTATATGCCC-TATGTCATTACATTATTATTTC--AATTGTGCACTTTTACAAAGAGCAC
CAATTCCAGAATAAAAGCTTCACTTCCTACGACTATTGCTAAAAATAGTGTT----AAGA
GTGTTGC-----------TAAATTGTGTTTGGACG---TTTGCATTAATTATGTGAAATC
T--CCTAAGTTT----TCTAAATTGTTCACAATTGTAATGTGGCTAT-TGTTGTTAAGTA
TTTGCCTAGGTTCTTTAA--CCTATGTAACTGCTGTT--------------------CTT
GGTGTATGCCTAT-------------CTAGTTTAGGTGTTCCTTCTTATTGTGATGGCGT
TAGAGAGTTGTATA---TCAATTCATCTAACGTCACTACTATGGACTTTTGTCAGG---G
TTATTTTCCCTGCAGTGTCTGTTTAAGTGGATTAGATTCTCTTGATTCTTACCCAGCTCT
TGAAACCATCCA----------GGTTACGAT-CTCATCGTATAAGCTAGACCTGACATTT
TTGGGTTTGGCAGCTGAATGGTTATTGGCATATATGTTGTTTACAAAGTTCTTCTACTTA
CTTGGTCTCTCCGCCATAATGCAAGCGTTCTTTGGC-----------TACTT------TG
CCAGTCATTTCATTA----GCAATTCTTGGCTTATGTGGTTTATCATTAGTATTGTACAG
ATGGCACCTGTTTCAGCAATGGTTAGGATGTACATTTTCTTTGCTTCTTTCTATTATGTA
TGGAAGAGCTATGTTCATATTATGGATGGCTGTACTTCATCAACTTGCATGATGTGCTAC
AAACGCAATCGTGCGACACGTGTTGAGTGTACAACTATTGTCAATGGCGTGAAGAGATCT
TTCTACGTCTATGCAAATGGAGGTCGTGGCTTCTGTAAGGCTCACAATTGGAATTGTCTC
AACTGTGACACTTTTTGTGCTGGTAGTACTTTCATTAGCGATGAGGTTGCTCGTGATTTG
TCACTCCAGTTTAA--GAGACCAATTAATCCTACTGACCAGTCTGCATATGTCGTGGATA
GCGTTACTGTGAAAAACGGCGCACTCCACCTCTATTTTGATAAGGCTGGCCAAAAGACTT
ATGAGAGGCACCCACTCTCTCACTTTGTCAACTTAGATAATTTGAGGGCTAACAACACTA
AAGGTTCAT-TACCTATTAATGTCATA---------------GTTTTTGACGGCAAGTCC
AAATGTG---AGGAGTCTGCCGCTAAATCTGCATCTGTGTACTACAGTCAGCTTATGTGC
CAACCCATTCTGTTACTTGACCAAGCTCTTGTGTCAGATGTTGGAGATAGTACTGAAGTT
TCTGTTAAGATGTTCGATGCTTATGTAGACACTTTTTCAGCAACTTTTAGTGTTCCTATG
GAGAAACTTAAAGCACTTGTTGCTACAGCACATAGTGAGTTGGCAAAGGGTGTAGCTTTA
GATGGTGTCCTTTCTACATTCGTGTCGGCTGCCC---GTCAAGGTGTCGTTGATACTGAT
GTTGATACAAAGGATGTCATTGAGTGTCTCAAACTTTCTCACCATTCTGATATAGAGGTG
ACAGGTGACAGTTGTAACAACTTTATGCTCACCTATAACAAAGTTGAAAACATGACGCCT
AGAGATCTTGGTGCATGTATTGATTGTAATGCAAGGCATATAAATGCCCAAGTAGCAAAA
-----------AGCCACAATGTTTCGCTGGTTTGGAACGTCAAGGACTACATGTCTCTGT
CCGAACAGCTGCGCAAGCAAATTCGCAGTGCTGCCAAAAAGAACAACATACCTTTTAGAC
TTACCTGTGCTACTACTAGACAGGTTGTCAATGTTATAACTACTAAAATCTCACTCAAAG
GTGGTAAGGTTGTTAG---------TACGTGGTTCAAACTTTTGCTGAAAGTCACACTTT
TG---TGTGTTCTTGCTGCATTATTT-----------TGCTATGT-CATTATGCCAGTAC
ATTCTTTGTCTGTTCATGATGGTTATACAA----ATGAA------ATCATTGGTTACAAA
GCCATTCAGGATGGTGTCACTCGTGACATTGTTTCTACTGATGATTGTTTTGCTAACAAA
CATGCTGGATTCGACTC-ATGGTTTAGCCAGCG---TGGTGGTTCTTACAGGAATGACAA
AAACTGCCCTGTAGTAGCAGCTATCATTACTAGAGAAATTGGTTTCATAGTGCCTGGTTT
ACCTGGTACTGTTTTGAGAGCACTTAAT--GGTGACTTTTTGCATTTTCTACCTCGTGTT
TTTAGTGCTGTTGGCAACATTTGCTACACACCATCTAAACTCATTGAGTATAGTGATTTT
GCTACTTCTGCTTGCGTTTTGGCTGCTGAATGTACTATTTTCAAGGATGCTATGGGTAAG
CCTGTGCCATACTGTTACGACACTAACTTACTTGAGGGTTCTATTTCTTATAGTGAACTC
CGTCCTGACACCCGTTATGTGCTCATG-GATGGTTCTA---TCATACAATTCCCTAACAC
TTACCTTGAGGGGTCTGTTAGAGTAGTTACAACTTTTGATGCTGAGTATTGCAGACATGG
TACTTGTGAAAGGTCAGAAGTTGGTGTGTGCTTATCTACTAGCGGTAGATGGGTTCTTAA
TAATGAGCATTACAGAGCTTTACCAGGAGTTTTCTGTGGTGTCGATGCTATGAACCTCAT
-----AGCTAATATCTTCACACCTCTTGTTCAACCTGTCGGTGCTCTAGATGTGTCTGCT
TCAGTAGTAGCAGGTGGTATTATTGCCATACTGGTGACTTGTGCTGCTTACTACTTTATG
AAATTCAGACGTGCGTTTGGTGAGTACAACCA------TGTTGTTGCCGCTAATGCATTG
CTGTTTCTAATGTCTTTCAC-TATACTCTGTCTGGCACCTGCTTATAGCTTTTTGCCGGG
GG-TTTACTCTATCTTTTACTTGTACTTGACTTTCTATTTTACTAATGATGTCTCATTCT
TGGCTCATCTGCAATGGTTTGCCATGTTTTCTCCTATTGTGCCTTTCTGGATAACAGCAA
TCTATGTGTTCTGTATTTCCCTAAAGCACTTCCATTGGTTCTTTAGTAACTATCTTAAGA
AAAGAGT---CATGTTTAATGGGGTTACATTCA---GCACCTTTGAAGAGGCAGCTTTAT
GTACCTTTTTACTTAACAAAGAAATGTATCTGAGACTGCGTAGTGAGACACTCCTTCCAC
TTACACAGTATAACAGATACCTTGCTCTTTACAACAAGTACAAGTATTTTAGCGGGGCCT
TGGATACTACTAGTTATCGTGAAGCAGCTTGCTGCCACTTAGCTAAGGCTCTAAATGACT
TCAGTAACTCAGGTGCTGACGTACTCTACCAGCCACCACAGACTTCAATCACTTCTGCGG
TTTTGCAGAGTGGTTTTAGGAAAATGGCATTTCCCTCTGGTAAAGTTGAAGGATGCATGG
TACAAGTCACCTGTGGAACTACAACCTTAAATGGTTTGTGGTTGGATGACACAGTGTACT
GCCCAAGACATGTTGTTTGCACGGCTGAAGACATGCTTAACCCGAACTATGACGACCTGC
TCATCCGCAAATCTAACCATAGTTTCCTTGTTCAAGCTGGTAATG----TCCAAC-----
TTCGTGTTATTGGCCATTCCATGCAAAATTGTCTGCTTAGGCTTAAAGTTGACACTTCTA
ACCCTAAGACACCAAAGTATAAATTTGTCCGTATCCAACCAGGTCAGACATTTTCAGTCC
TAGCTTGTTACAATGGCTCACCATCAGGT--GTTTATCAGTGTGCCATGAGACCTAATCA
CACCATTAAGGGTTCCTTCCTTAATGGTTCATGTGGTAGTGTTGGTTTTAACATTGATTA
TGATTGCGTGTCTTTCTGCTACATGCATCATATGGAGCTTCCAACTGGAGTGCACGCTGG
TACTGACTTAGAAGGTAAATTCTATGGTCCTTTTGTAGATAGACAGACTGCACAGGCTGC
TGGCACAGATACAACTATTACACTG--AATGTTTTAGCTTGGCTCTATGCTGCTGTTATC
AATGGTGATAGGTGGTTCCTAAATAGGTTTACCACTACTCTCAATGACTTTAAT------
-CTTGTGGCAATGAAGTACAATTATGAACCC-CTGACACAAGATCATGTTGACATACTAG
GACCCCTTTCTGCGCAAACAGGAATCGCAGTCTTAGATATGTGTGCTGCTCTGAAAG---
-AGCTTCTACAGAATGGTATGAATGGTCGTACTATTCTTGGTAGCACTATTTTAGAGGAT
GAGTTCACGCCCTTTGACGTTGTTAGACAATGTTCTGGTGTGACCTTCCAAGGTAAGTTC
AAGAAAATTGTTAAAGGTACTCATCATTGGATGCTTTTGACTTTCTTGACATCACTTTTA
ATTCTTGTCCAGAGTACACAGTGGTCGCTGTTTTTCTTTGTTTATGAGAATGCTTTCTTG
CCATTTGCTTTAGGTATTA-TGGCTGTTGCTGCTTGCGCAATGCTTCTTGTTAAGCATAA
ACATGCATTCCTGTGCTTATTTCTATTACCTTCTCTTGCAACAGTTGCTTACTTCAATAT
GGTCTACATGCCTGCTAGTTGGGTGATGCGTATAATGACATGGCTTGAATTGGCCG-ACA
CTAGCCTGTC--------TGGTTATCGGCT-----TAAGGACTG-TGTT-ATGTATGCTT
CAG-----CCTTAGTTTTGCTTATCCTCATGAC-TGCCCGTACTGTTTATGATGATGCTG
CTAGACGTGTG---TGGACATTGATG-AATGTCATTACACTCGTTTATAAAGTCTACTAT
GGTAATTCTTTAGACCAAGCTATTTCCATGTGGGCTCTTGTTATTTCTGTAACCTCTAAC
TATTCTGGT---GTCGTTACGACAATCATGTTCTTAGCTAGAGCTATAGTTTTTGTGTGT
GTTGAGTATTACCCACTTTTGTTTATTACTGGCAACACTTTACAGTGT------------
--ATTATGCTTGTTTATTGT-----TTCTTAGGCTATTGTTGTTGTTGCTACTTTGGCTT
ATTTTGTTTACTCAACCGCTATTTTAGACTTACTCTTGGTGTTTACGATTATTTGGTTTC
CACACAGGAGTTTAGGTACATGAACTCTCAGGGGCTCCTGCCACCTAAGAGTAGTATTGA
CGCTTTCAAGCTTAACATTAAATTGTTGGGCATTGGAGGTAAACCTTGTATCAAGGTTGC
TACTGTACAGTCTAAAATGTCTGACGTAAAGTGCACATCAGTAGTGCTGCTCTCAGTTCT
CCAACA-----ACTCAGAGTAGAATCATCTTCTAAATTGTGGGCACAGTGTGTACAACTT
CACAATGATATTCTTCTTGCAAAGGACACTACTGAAGCTTTTGAAAAGATGGTTTCACTT
TTGTCCGTTCTGCTATCCATGCAGGGTGCTGTAGACATTAATAAGTTGTGCGAAGAAATG
CTTGACAACCGTGCTACTCTTCAGGCCATCGCTTCAGAATTTAGTTCTTTACCTTCGTAT
GCTGCTTATGCCACTGCCCAAGAGGCTTATGAGCAAGCTGTATCAAATGGTGA---TTCT
GAAGTTGTTCTTAAGAAGTTAAAGAAATCTTTGAATGTGGCTAAATCTGAGTTTGACCAT
GATGCTGCCATGCAACGTAAGTTGGAAAAGATGGCAGATCAAGCTATGACCCAAATGTAC
AAGCAGGCAAGATCTGAAGACAAGCGGGCAAAAGTAACTAGTGCAATGCAAACGATGCTT
TTCACTATGCTTAGAAAACTTGATAATGATGCACTTAACAACATTATCAACAATGCACGT
GATGGTTGTGTACCACTCAACATCATACCACTTACAACAGCAGCTAAACTCATGGTTGTT
GTCCCTGACTATGGAACCTACAAGAACACTTGTGATGGTAACACTT-------TCACATA
TGCGTCAGCACTCTGGGAAATTCAGCAAGTTGT---TGATGCAGATAGTAAAATTGTCCA
GCTCAGTGAAATCAATATGGACAACTCACCAAACTTGGCTTGGCCTCTTATTGTT-ACTG
CACTAAG--AGCCAACTCAGCTGTCAAACTACAGAATAATGAACTGAGTCCAGTAGCATT
ACGACAGATGTCTTGTG-CGGCTGGTACTACGCAAACAGCTTGTACTGATGACAATGCAC
TCGCCTATTACAACAACGCAAAGGGAGGTAGGTTTGTGCTTGCATTACTATCAGACCACC
AGGACCTCAAGTGGGCTAGATTCCCTAAGAGTGATGGTACAGGTACTATCTATACAGAAC
TGGAACCACCTTGCAGGTTTGTTACAGACACACCTAAAGGACCTAAAGTGAAGTATTTGT
ACTTTATTAAGGGTCTTAACAACCTAAATAGAGGTATGGTACTGGGTAGTTTAGCTGCCA
CAGTACGTCTTCAGGCCGGTAATGCGACAGAAGTGCCTGCCAATTCA-ACTGTGCTTTCT
TTCTGTGCTTTCGCTGTAGACCCAGCTAAAGCTTACAAAGATTACTTAGCAAGTGGTGGA
CAACCAATCACGAATTGTGTGAAGATGTTGTGTACCCACACCGGTACAGGACAGGCAATC
ACGGTAACACCAGAAGCTAACATGGATCAAGAGTCCTTTGGTGGTGCTTCATGCTGTCTG
TATTGTAGATGCCACATTGATCATCCAAATCCTAAGGGATTTTGTGACTTGAAAGGTAAG
TATGTCCAAATACCTACCACCTGTGCTAATGACCCTGTGGGTTTCACACTCAGAAATACA
GTCTGTACCGTCTGCGGAATGTGGAAAGGTTATGGCTGTAGTTGTGATCAACTC---CGC
GAACCCATGATGCAGTCTGCGGATGCGTC-AACGTTTTTAAACGGGTTTGCGGTGTAAGT
GCG---GCCCGTCTTACACCGTGCGGCACAGGCACTAGCACTGATGTC-GTTTATAGGGC
-TTTTGATATTTACAAC------GAGAAAGTTGCTGGTTTTGCAAAGTTCCTAAAGACTA
ATTGCTGCCGCTTCCAAGAAAAGGATGAGGAAGGCAATTTATTAGACTCTTATTTCGTAG
TTAAGAGGCACACAATGTCCAACTACCAACATGAAGAGACTATTTACAACTTGATTAAAG
AGTGTCCAGCCGTTGCTGTTCATGACTTTTTCAAGTTTAGAGTGGATGGTGACATGGTAC
CACATATATCACGTCAACGTCTAACTAAATACACAATGGCTGATTTAGTCTATGCTCTAC
GTCATTTTGACGAGGGCAATTGTGATACATTAAAGGAAATACTTGTCACATACAATTGTT
GTGATGACAACTATTTCAATAAGAAGGATTGGTATGATTTTGTAGAAAATCCTGATGTTC
TACGCGTATACGCGAACCTAGGTGAGCGTGTACGTCGAGCCTTACTGAAGACTGTGCAAT
TCTGCGATGCTATGCGTGATGCGGGTATCGTAGGTGTACTGACACTAGATAATCAGGATC
TGAATGGGAATTGGTACGATTTTGGAGACTTCGTACAGGTAGCACCAGGCTGCGGGGTTC
CTATTGTGGATTCATACTATTCTTTGCTGATGCCTATCTTGACACTCACAAAGGCCTTAG
CTGCTGAGTCCCATATGGACGCTGATCTCGCGAAGCCACTTGTAAAGTGG-GATTTGCTC
AAATATGATTTCACGGAAGAGAGACTATGTCTTTTCGACCGTTATTTTAAATATTGGGAT
CAGACATACCATCCTAATTGTATTAATTGTTTGGATGACAGGTGTATCCTTCATTGTGCA
AACTTTAATGTATTATTTTCTACTGTGTTTCCACCTACGA---GTTTTGGACCACTAGTA
AGAAAGATATTTGTAGATGGTGTACCTTTTGTTGTTTCAACGGGCTACCATTTCCGTGAG
CTAGGGGTTGTACATAATCAGGATGTAAACTTACATAGCTCACGCCTCAGTTTTAAGGAA
CTTTTAGTGTACGCTGCTGATCCAGCCATGCATGCTGCCTCTGGCAATTTGTTGTTAGAT
AAACGTACTACATGCTTTTCAGTAGCTGCACTAACAAATAATGTTGCTTTTCAAACTGTC
AAACCCGGTAATTTTAATAAAGACTTTTATGACTTTGCTGTGTCTAAAGGCTTCTTTAAG
GAAGGAAGTTCTGTTGAATTAAAACACTTCTTCTTTGCTCAGGATGGCAACGCTGCTATC
AGTGATTATGACTATTACCGTTATAATCTGCCAACAATGTGTGATATTAGACAACTCCTA
TTCGTAGTTGAGGTTGTCGATAAATACTTTGATTGTTACGATGGTGGCTGTATCAATGCC
AACCAAGTTATCGTTAACAATCTGGACAAATCAGCTGGTTTCCCATTTAACAAGTGGGGT
AAGGCTAGACTTTATTATGACTCAATGAGTTATGAGGACCAAGATGCATTGTTCGCATAC
ACTAAGCGTAATGTCATCCCTACAATAACTCAAATGAACCTTAAGTATGCCATTAGTGCA
AAGAATAGAGCTCGCACAGTTGCTGGTGTCTCTATCTGTAGTACTATGACCAATAGACAG
TTTCATCAGAAATTATTAAAGTCAATAGCCGCTACTAGAGGAGCTACTGTGGTAATTGGA
ACAAGCAAATTTTATGGTGGCTGGCATAATATGTTAAAAACTGTTTACAGTGATGTAGAA
AGTCCTCACCTCATGGGTTGGGACTACCCAAAATGTGACAGAGCCATGCCTAATATGCTT
AGAATCATGGCTTCCCTCATTCTTGCTCGCAAACATAGCACTTGTTGTAACTTGTCACAC
CGTTTCTATAGATTAGCTAATGAGTGTGCACAGGTATTAAGTGAGATGGTCATGTGTGGC
GGCTCATTATATGTGAAACCAGGTGGGACATCATCCGGTGATGCCACAACTGCATATGCT
AATAGTGTGTTTAACATCTGTCAAGCAGTAACAGCTAACGTAAATGCACTTCTTTCAACT
GATGGTAATAAGATTGCTGATAAGTACGTCCGCAATCTTCAACATAGACTTTATGAGTGT
CTCTATA-GAAACAGAGATGTGGATCATGAGTTCGTGGATGAATTTTATGCATATTTGCG
TAAGCACTTCTCCATGATGATTCTTTCTGACGATGCCGTTGTGTGCTATAATAGTAATTA
CGCGGCACAGGGTCTAGTAGCTAGCATTAAGAACTTCAAAGCAGTTCTTTACTACCAAAA
TAATGTGTTTATGTCTGAGGCGAAATGCTGGACTGAGACTGACCTTACTAGAGGACCTCA
TGAATTTTGCTCTCAGCACACGATGCTAGTTAAACAAGGAGATGATTACGTGTACCTGCC
TTACCCAGATCCATCTAGAATATTAGGCGCAGGCTGTTTTGTCGACGACATTGTCAAAAC
AGATGGTACACTCATGATTGAAAGGTTTGTGTCATTAGCAATTGACGCCTACCCACTTAC
AAAGCACCCTAATCAAGAGTATGCTGATGTTTTCCATTTATACTTACAGTATATTAGGAA
ATTACATGATGAGCTTACTGGTCACATGTTGGACATGTACTCTGTAATGCTAACTAATGA
CAACACCTCGAGGTACTGGGAACCTGAATTTTATGAAGCTATGTACACACCACACACAGT
TTTACAAGCTGTAGGTGCTTGTGTGTTATGTAATTCACAGACTTCGCTTCGTTGCGGCGC
TTGTATTAGGAGACCTTTCCTTTGTTGCAAGTGCTGCTATGACCATGTCATTTCAACATC
ACATAAATTAGTGTTGTCTGTTAATCCCTATGTTTGCAATGCACCCGGTTGTGACGTCAC
AGATGTGACACAACTCTATTTAGGAGGTATGAGCTATTATTGCAAGTCACATAAACCACC
CATTAGTTTTCCTTTGTGTGCTAATGGTCAGGTTTTTGGTTTATACAAAAACACATGTGT
GGGCAGTGACAATGTAACTGACTTCAATGCAATAGCGACATGTGATTGGACTAATGCTGG
CGATTATATACTTGCCAACACTTGTACAGAGAGACTCAAACTTTTTGCAGCGGAAACGCT
CAAAGCTACTGAGGAGACATTCAAGCTATCTTATGGTATTGCCACTGTTCGTGAAGTACT
GTCAGATAGAGAACTTTACCTTTCGTGGGAGGTAGGAAAACCTAGACCACCACTGAATAG
AAATTATGTCTTTACAGGTTACCGTGTGACAAAAAACAGTAAAGTACAGATTGGAGAGTA
CACCTTTGAAAAAGGTGACTATGGTGATGCTGTTGTGTACAGAGGTACTACAACTTATAA
ATTGAATGTTGGTGATTACTTTGTGTTAACATCACATACAGTAATGCCATTAAGTGCACC
AACACTAGTGCCACAGGAGCACTATGTGCGAATAACTGGCTTATACCCTACACTCAACAT
CTCTAATGAGTTTTCTAGCAATGTTGCAAATTACCAAAAAATCGGTATGCAGAAGTACTC
TACACTCCAAGGACCACCTGGTACTGGTAAGAGTCACTTTGCTATTGGACTTGCCCTCTA
CTACCCATCTGCTCGCATAGTGTATACAGCTTGCTCTCATGCTGCTGTTGATGCGCTATG
TGAAAAGGCATTAAAATACTTGCCTATAGATAAGTGTAGTAGAATTATACCTGCACGTGC
GCGTGTAGAGTGTTTTGATAAATTCAAAGTTAATTCAACATTAGAACAGTATGTTTTCTG
CACTGTTAATGCTCTGCCCGAAACTACTGCTGATATAGTGGTCTTTGATGAAATTTCAAT
GGCCACTAATTATGATTTGAGTGTTGTCAATGCTAGACTACGTGCAAAACACTACGTTTA
CATTGGTGACCCAGCTCAATTACCTGCACCACGCACATTGCTAACAAAAGGCACACTTGA
ACCAGAATATTTCAATTCAGTGTGCAGACTTATGAAAACAATAGGTCCAGACATGTTCCT
TGGAACCTGTCGTCGTTGTCCTGCCGAAATTGTTGACACAGTGAGTGCCTTAGTTTATGA
CAATAAGCTAAAAGCACACAAGGAGAAGTCAGCGCAATGCTTCAAAATGTATTACAAGGG
TGTGATTACGCATGATGTGTCATCTGCAATCAACAGGCCACAAATAGGTGTAGTAAGAGA
ATTTCTTACGCGCAACCCTGCTTGGAGAAAAGCTGTTTTTATTTCACCATATAATTCACA
GAATGCAGTGGCATCAAAGATTTTAGGGTTGCCCACTCAAACTGTTGATTCTTCACAGGG
TTCTGAATATGACTATGTCATATTCACACAAACCACTGAGACTGCACACTCTTGTAATGT
AAACCGCTTTAATGTGGCCATCACAAGAGCAAAAATTGGCATTTTGTGTATAATGTCTGA
TAGAGACCTTTATGACAAGCTGCAATTTACGAGTCTAGAAGTACCACGCCGAAATGTGGC
TACTTTACAAG-------CAGAAAATGTGACTGGACTTTTTAAGGACTGTAGCAAGATCA
TTACTGGTCTTCATCCAACACAGGCACCTACACATCTCAGTGTTGATACTAAATTCAAAA
C---TGAAGGACTTTGTGTCGACATACCAGGAATACCAAAGGACATGACCTACCGTAGAC
TCATCTCTATGATGGGCTTCAAAATGAATTACCAAGTTAATGGTTACCCTAATATGTTTA
TCACCCGTGAAGAAGCTATTCGTCACGTTCGTGCATGGATAGGCTTTGATGTAGAGGGTT
GTCATGCTACTAGAGATGCTGTAGGAACAAATCTACCACTCCAGTTAGGGTTTTCAACAG
GTGTTAACCTAGTGGCCGTACCGACTGGCTATGTTGACACTGAAAATAGCACAGAATTCA
CCAGAGTTAATGCAAAACCTCCTCCAGGTGATCAATTTAAGCATCTTATACCACTTATGT
ACAAAGGTTTGCCCTGGAACGTGGTGCGTATTAAGATTGTTCAAATGCTCAGTGATACGC
TGAAAGGATTATCAGACAGAGTTGTGTTTGTCCTCTGGGCACATGGCTTTGAACTCACAT
CGATGAAGTACTTTGTCAAGATTGGACCAGAAAGAACGTGTTGTCTGTGTGACAAGCGTG
CAACTTGCTTCTCCACTTCATCTGATACTTATGCCTGCTGGAATCACTCTGTGGGTTTTG
ACTATGTCTACAACCCGTTTATGATTGATGTACAGCAGTGGGGTTTTACAGGTAACTTGC
AGAGTAACCACGATCAGCACTGCCAAGTGCATGGTAATGCTCATGTAGCTAGTTGTGATG
CTATCATGACTAGATGTCTCGCAGTCCATGAGTGCTTCGTTAAGCGCGTCGATTGGTCTG
TTGAATATCCGATTATCGGAGATGAACTGAAGATCAACGCCGCATGCAGAAAAGTACAGC
ATATGGTTGTCAAGTCTGCATTGCTTGCTGATAAATTTACAGTTCTTCATGACATTGGAA
ACCCAAAGGCAATTAGATGTGTGCCGCAGGCTGAAGTAGACTGGAAATTCTACGACGCTC
AGCCTTGCAGTGACAAAGCTTATAAAATAGAAGAACTCTTCTACTCATATGCCACACATC
ATGACAAGTTCACAGATGGTGTCTGTTTGTTTTGGAACTGTAACGTTGATCGTTACCCAG
CCAATGCTATTGTGTGTAGGTTTGATACCCGAGTGCTCTCTAATTTAAACCTACCTGGTT
GTGATGGTGGTAGTTTGTATGTTAATAAGCATGCATTCCACACTCCAGCTTTTGATAAGA
GTGCATTTACACATTTGAAGCAACTGCCTTTCTTTTATTATTCTGACAGTCCTTGTGAGT
CTCATGGTAAACAGGTCGTGTCA-----GACATTGATTATGTCCCACTAAAGTCTGCTAC
GTGTATTACACGCTGCAACTTAGGTGGTGCTGTTTGTAGACATCATGCAAATGAGTATAG
ACAGTACTTGGATGCATACAATATGATGATTTCTGCTGGATTTAGCCTTTGGATTTATAA
ACAATTTGATACTTACAACTTGTGGAATACTTTCACTAAGTTGCAGAGTTTAGAAAATGT
GGCTTATAATGTTGTCAACAAGGGACACTTTGATGGACAGAGTGGTGAAGCACCTGTATC
CATCATTAATAATGCTGTTTACACTAAAGTAGATGGCATTGACGTGGAAATTTTCGAGAA
CAAGACAACACTTCCTGTTAATGTGGCGTTTGAGCTTTGGGCAAAGCGTAACATTAAACC
AGTGCCTGAGATTAAGATACTCAATAATTTGGGTGTCGACA-TCGCCGCTAATAATGTTA
TCTGGGACTATAAAAGAGAAGCCCCAGCGCATGTTT---------CTACAATAGGTGTCT
GTACAATGACTGACATTGCAAAGAAACCTACTGAGAGTGCTTGTTCATCACTCATTGTCT
TGTTTGACGGTAGAGTTGAGGGACAGGTAGACTTTTTCAGAAATGCTCGCAATGGTGTTT
TAATAACAGAAGGTTCAGTTAAGGGCTTAACACCTT----CGAAAGGACCCGCACAAGCT
AGTGTCAATGG----------------AGTCACATTAATTGGAGAATCAGTAAAAACACA
GTTTAATTATTTTAAGAAAGTGGATGGCATAATTCAGCAATTGCCGGAAACCTACTT-TA
CTCAAAGCAGAGACTTAGAGGATTTCAAGCCCAGATCACAAATGGAAACTGATTTCCTCG
AGCTCGCAATGGATGAGTTCATACAACGGTATAAGCTAGAGGGCTATGCTTTCGAGCATA
TCGTTTATGGAGATTTCAGTCATGGACAACTTGGCGGGTTGCATCTAATGATTGGTCTAG
CCAAGCGCTCACAAGATTCACTGCTTAAACTAGAGGATTTTATCCCTATGGATAGCACAG
TGA---AAAATTACTTCATAACAGATGCTCAAACAGGTTCATCAAAATGTGTCTGCTCTG
TTATTGATCTTTTACTTGATGACTTTGTTGAAATAATAAAGTCACAAGACCTTTCAGTAG
TTTCAAAAGTGGTCAAAGTTACAATTGACTATGCTGAAATATCATTTATGCTTTGGTGTA
AGGATGGACATGTTGAAACCTTCTACCCAAAATTACAGGCAAGTCAAGCATGGCAACCAG
GTGTCGCTATGCCTAACTTGTATAAGATGCAAAGAATGCTTCTTGAAAAATGTGACCTTC
AGAATTATGGTGAAAATGCTGTCATACCAAAAGGAATAATGATGAATGTTGCAAAATATA
CCCAACTGTGTCAATACTTAAACACACTTACATTAGCTGTGCCTTATAACATGAGAGTGA
TACACTTTGGTGCAGGCTCTGATAAAGGAGTAGCACCCGGTACAGCTGTTCTCAGGCAGT
GGTTGCCAACTGGCACACTACTTGTTGATTCTGATCTAAACGACTTCGTCTCTGACGCTG
ATTCTACATTGATTGGAGACTGTGCCACTGTACATA-CAGCTAATAAATGGGATCTCATC
ATTAGCGATATGTATGACCCTAAGACCAAACATGTGTTAAAGGATAATGACTCAAAAGAG
GGGTTTTTCACTTATCTATGTGGATTTATTAAACAAAAACTAGCCCTGGGAGGTTCTGTA
GCTGTTAAGATAACAGAGCATTCTTGGAATGCCGATCTTTACAAGCTTATGGGACATTTC
TCATGGTGGACAGCCTTTGTTACAAATGTAAATGCATCATCATCAGAAGCATTTTTAATT
GGAGTTAACTATCTTGGCAAGCCAAAGGAACAAATTGATGGCTATACCATGCACGCTAAC
TACATCTTTTGGAGGAACACAAACCCTATTCAATTGTCTTCCTATTCATTATTTGACATG
AGCAAATTTCCTCTTAAGTTAAGAGGAACAGCTGTTATGTCTTTAAAAGAGAATCAAATC
AATGACATGATTTACTCTCTGCTCGAAAAGGGTAGGCTTATCATTAGAGAAAACAATAGA
GTTGTAGTCTCAAGTGATATTCTTGTCAACAACTAAACGAAC-ATGAAAATTTTAATTTT
TGCTTTCTTAGCTAATTTAGCTAAAGCACAGGAAGGATGCGGTATCATCAGTAGA----A
AACCGCAACCTAAAATGGCACAAGTCTCATCTTCTCGTCGGGGCGTTTATTATAATGATG
ACATT--------TTCCGTTCTGATGTGTTACACCTCACACAGGATTACTTCCTGCCATT
TGACTCAAATTTAACTCAGTACTTTTCGCTTAATGTGGATTCAGATAGGTATACC-----
----TATTTTGACAACCCCATACTAGACTTTGGTGATGGCGTTTATTTCGCTGCCACTGA
AAAGTCTAACGTAATAAGAGGCTGGATTTTTGGTTCATCTTTTGATAACACCACCCAGTC
AG-------CTGTTATAGTTAATAATTCAACACACATTATTATACG-TGTGTGTAATTTT
AACTTATGTAAAGAACCCATGTATACTGT---TAG---TAGAGGT---------------
---ACACAGCAAAA--------------TGCCTGGGTTTATCAG-AGTGCATTTAATTGT
ACATATGACCGAGTGGAAAAGAGTTTTCAACTTGACACTACTCCTAAA---ACTGGAAAT
T-------------TTAAAGACCTACGTGAGTATGTCTT--------TAAAAATAGGGAT
G---------GCTTTCTGTCTGTCTACCAAACTTA-------TACTGCTGTTAATTTACC
CAGAGGACTACCCAC---------------GGGTTTCTCAGTCTTGAAACCAAT------
------------------------------------------------TTTAAAATTGCC
CTTTGGAAT-----TAATATCACTTCTT----ATAGAGTAGTTATGGCAATGTTTAGCCA
AACTACTTCTAATTTTTTACCAGAAAG--------------------------TGCTGCT
TATTATGTTGGTAATCTTAAATATTCTACCTTCATGCTCCGATTTAATGAAAATGGGACG
AT-CACGGATGCTGTAGATTGTTCCCAAAATCCTCTTGCTGAATTAAAATGCACCATTAA
AAATTTCAATGTTGACAAAGGAATCTACCAAACATCCAACTTCAGAGTTTCACCCACTCA
AGAGGTTATTA-----------------------GATTTCCTAAC---------------
-----------------ATTACAAATCGCTGTCCTTT-----TGACAAGGTTTTTAATGC
TACTCGCTTTCCTAATGTTTATGCATGGGAGAGA------------ACAAAAATCTCTGA
TTGT-GTTGCTGACTACA-CTGTTCTCTAC-AACTCAACCTCTTTCTCGACTTTTAAATG
TTATGGAGTGTCTCCATCTAAGTTGATTG--ACCTATGCTTTACAAGTGTGTATGCTGAT
ACATTCTTGATAAGATCTTCTGAAGTAAGACAAGT--------------TGCACCAGGTG
AAACTGGTGTTATTGCTGA---------------CTACAATTACAAGT------------
TGCCTGATGATTTCACTGGCTGTGTAATTGCTTG-GAATACTGCTAAACATGATA-----
----CTGGCAATTATTAC------TACAGATCTCATCGCAAGACTAAGTTAAAGCCTTTT
GAGAGAGA---------------CCTGTCTTCTGACGATGG-------------------
-----TA------ATGGTGTGTATACACTCTCAACA------------------------
---------------TATGACTTTAACCCTAACGTTCCAGTAGCATATCAGGCTACTA-G
GGTTGTTGTACTCTCTTTTGAACTTCTTAATGCACC----------------TGCTACAG
TTTG----TGGACCTAAATTATCCACAGAACTAGTTAAGAACCAGTGTGTTAATTTCAAT
TTCAATGGACTTAAAGGTACTGGTGTTTT---GACTTCTTCTTCAAAAAGATTCCAGTCA
TTTCAACAATTTGGTCGTGACACATCTGACTTTACGGATTCAGTACGTGACCCACAGACT
TTAGAAATACTTGACATTTCACCTTGTTCCTTTGGTGGTGTTAGTGT-------------
--------TATCACACCTGGAACGAACGCCTCATCAGAGGTAGCTGTTCTCTATCAAGAT
GTAAATTGCACTGATGTCCCTACAGCAATACGTGCAGATCAATTAACACCTGCTTGGCGC
GTTTATTCCACTGGAGTAAATGTGTTTCAAACACAAGCTGGCTGTCTTATAGGAGCTGAG
CATGTCAACGCCTCTT---------ATGAGTGTGACATTCCTATTGGTGCAGGCATTTGT
GCTAGTTACCATACAGCTTCTGTTC------------TACGTAGTACCGGCCAGAAATCA
ATT----GTTGCCTATACTATGTCACTGGGTGCTGAAAATTCCATTGCATACGCTAAT-A
ATTCAATTGC-----------------CATACCTACAAATTTTTCAATCAGTGTCACTAC
AGAAGTGATGCCTGTTTCAATGGCTAAAACAGCCGTGGATTGTACTATGTACATCTGCGG
TGATTCTTTAGAGTGCAGCAACTTACTATTGCAGTATGGAAGCTTTTGCACACAACTCAA
TCGTGCCCTCACTGGCATTGCTATAGAACAGGACAAAAACACTCAGGAGGTCTTTGCCCA
GGTTAAACAAATGTACAAGACACCTGCCATAAAGGACTTTGGCGGT---TTCAATTTTTC
ACAAATATTGCCTGACCCT--------------TCAAAGCCAACGAAGAGATCATTTATT
GAAGACTTGCTCTTCAATAAAGTGACTCTCGCTGATGCTGGCTTTATGAAACAATATGGT
GACTGCCT------AGGTGATGTTAGTGCTAGAGACCTTATCTGTGCCCAGAAGTTCAAT
GGACTTACTGTGCTACCGCCACTGCTCACAGATGAGATGGTTGCTGCATACACAGCTGCG
CTAGTTAGT-GGTACTGCTACGGCGGGCTGGACGTTTGGTGCAGGTGCAGCTCTTCAA--
ATACCATTTGCTATGCAAATGGCTTATAGGTTTAATGGCATTGGAGTTACTCAAAATGTT
CTCTATGAGAACCAAAAGCTGATAGCCAATCAGTTTAATAGTGCTATAGGCAAAATTCAA
GAATCATTATCATCTACTGCAAGTGCACTAGGAAAACTGCAGGATGTGGTTAACCAAAAT
GCACAAGCTCTTAACACGCTTGTTAAACAACTCAGCTCTAATTTTGGAGCTATCTCAAGT
GTGTTAAATGATATTCTCTCTCGCCTTGATAAAGTTGAGGCAGAAGTTCAAATTGACAGG
TTGATTACAGGCAGATTGCAAAGCCTTCAAACCTACGTAACACAACAACTTATCAGAGCT
GCTGAAATCAGAG----CTTCTGCTAATCTTGCTGCTACTAAAATGTCTGAGTGCGTTCT
TGGACAATCAAAAAGAGTTGATTTCTGTGGAAAAGGCTACCACCTTATGTCCTTCCCTCA
ATCAGCACCTCACGGTGTCGTTTTTCTACATGTCACATATGTGCCATCACAA-GAGAAAA
ACTTCACAACAGCTCCAGCTATTTGTCACGAAGGCAAAGCTTATT----------TCCCT
CGTGAAGGTGTCTTTGT---GTCTAATGGCAC--------TTCTTGGTTTATTACGCAGA
GGA----ATTTTTACTCTCCACAATTAATTACAACAGATAATAC---TTTTGTTTC-TGG
TAATTGTGATGTCGTGATCGGCATCATTAATAATACTGTTTATGATCCTCT--GCAGC--
--CTGAACTTGACTCGTTTAAGGAAGAGCTGGACAAGTACTTCAAAAATCATA-CATCAC
CAGATGTTGATCTTGGCGACATTTCAGGCATTAATGCTTCAGTCGTCAACATT--CAAAA
GGAGATTGACCGACTCAATGAGGTTGCCAAAAACCTAAATGAATCACTCATTGACCTCCA
AGAACTTGGGAAATATGAGCAATACATCAAGTGGCCTTGGTATGTTTGGCTCGGCTTTAT
TGCTGGACTAATTGCCATCGTCATG---GTTACAATCTTGCTTTGTTGCATGACCAGCTG
TTGC---AGTTGT---------CTCAAGGGTGCATGCTCTTGTGGTTCGTGCTGCAAATT
TGATGAGGACGACTCTGAGCCAGTGCTCAAAGGAGTCAAATTACATTACACATAAACGAA
CTTAATGGATTTGTTTATGAGCATTTTCACATTGGGAGCAATCACGCGCAATCCAGCGAA
AATTGAAAATGCTTCTCCTGCAAGTACTGTTCATGCTACTGCAACGATACCACTACAAGC
-CACATTCCCTTTCGGATGGCTTATTGTTGGCGTTGCA--CTTCTTGCTGTTTTTCAAAG
CGCTTCTAAAGTAAT-----TGCGCTTCATAGAAGGTGGCAGCTCG-----CCTTATATA
AAGGCGTTCAACTTGTATGTAATATGCTGCTGCTTTTTGTGA--CAATTTACTCACACCT
TCTACTTCT-----------AGCTGCTTGCATGGAAGCACAATTCTTGTACATCTATGCC
CTGATTTATA------TCTTGCAAATT---------------GTAAGTTTTTGTAGATTT
ATCATGAGATGCTGGCT-----GTGCTGGAAGTGCAGATCCAAAAATCCATTACTCTATG
ATGCTAACTATTTTGTATGTTGGCATACTAATAACTATGACTACTGTATACCATACAACA
GTGTCACAGATACAGTTGTCATCACCTCAGGTGATGGAACAAATCAGCCAAAACTAAAAG
AAGACT--ATCAAATTGGTGGTTATTCTGAGGATTGGCATTCAGGTGT----TAAAGACT
ATGTAGTAATATATGGCTATTTCACCGAAGTTTATTACCAGCTTGAATCGACTCAATTGT
CGACTGATACTGGTGCTGAAAATGCTACATTCTTCATCTATAGCAAGCT------TGTTA
AAGA---TGTAGATCATGTGCAAATACACACAATCGACGGCTCTTCAGGAGTTGTAAATC
CAGCA---------ATGGATCCAATTTATGA--TGAGCCGACGACGACTACTAGCGTGCC
TTTGTAAGCAC-----AAGAAAGTGAGTACGAACTTATG--TACTCATTCGTTTCGGAAG
A---------GACAGGTACGTTAATAGTTAATAGCGTACTTCT---------TTTCCTTG
CTTTCGTGGTATTCTTGC--------------TAGTCACACTAGCCATCCTTACTGCGCT
TCGATTGTGTGCGTACTGCTGCAA-----TATTGT--TAACGTGAGTTTAGTAAAACCAA
CAGTTTACGTTTA---------CTCACGTGTTAAAAATCTGAACTCTTCTGAGGGAGTTC
CTGATCTTCTGGTCTAAACGAACTAACTATTATTATTA----TTCTGTTTGGAACTT---
---------TAACATTGCTCATCATGGCAGAC---AACGGTACAATTAC-TGTTGAGGAG
CTTAAACAACTCCTGGAACAATGGAATCTAGTAATAGGTTTCATTTTCCTTG---CTTGG
ATTATGTTACT--------------------------ACAGTTTGCCTATTCCAACCGGA
ACAGGTTTCTGTATATAATAAAGCTTGTTTTC---CTCTGGCTCTTGTGG----------
-------------------CCAGTAACACTTGC------TTGCTTTGTGCTTGCTG----
--CTGTTTACAGAATTAATTGGGTGACTGGCGGAATTGCGATTGCAATGGCT--------
-TGTATAGT--------------------------AGGCTTGATGTGGC-----------
--------TTAGCTACTTCGTTGCTTCTTTCAGGCTGTTTGC------TCGCACCCGCTC
AATGTGGTCAT--TCAATCCAGAAA----CAAATATTCTTCTCAATGTGCCTCTTCGGGG
GACAATTCTGACCAGACCGCTCATGGAAAGTGAACTTGTCATTG----GTGCTGTGATCA
TTCGTGGTCACTTGCGGATGGCTGGACACTCCCTTGGGCGCTGTGACATAA---------
----AGGACCTGCCAAAAG--AGATTACGGTGGCTACATCACGAACGCTTTCTTATTACA
AATTAGG---AGCGTCGCAGCGTGTAGGCACTGATTCAGGTTTTGCTGCATACAACCGCT
----------------------ACCGAATTGGAAACTACAAACTAAAT------ACAGAC
CATTCAGGTAGCAACGACAATATTGCTTTGCTAGTACAGTAAGTGACAACAGATGTTTCA
TCTAGTTGACTTCCAGGTTACAATAGCAGAGATATTGATTATCATTATGAAAACTTT---
----CAGGGTTGCCATTTGGAACCT------TGACATACTAATAAGTTCAATAGTGAGAC
AATTATTTAAGCCTCTAACTAAGAAGAATTATTCAGAGTTAGATGATGAAGAACCTATGG
AGTTAGATTAT------CCATAAAACGAACATGAAAATTATTCTCTTCTTGACA-----T
TGATAGCGCTTGCAACTTGTGAGTTATATCATTATCAGGAGTGTGTTAG---GGGTACGA
CTGTACTACTAAAA----GAACCTTGCCCATCAGGAACATATGAGGGCAATTCACCATTT
CACCCTCTTGCTGA-------TAATAAATTTGCAC-TAACTTGCTCTAGCACACATTTTG
CTTTTGCTTG---TGCTGACGGTACTAGACAC----ACCTATCAGCTTCGTGCAAGATCA
GTTTCACCAAAACTTTTCATCAGACAAGAGGAAGTTTATCAA-----GAGCTCTACTCAC
CACTTTTCCTCATTGTTGCTGCATTAGTATTTATA---ATACTTTGCTTCACCATTAAGA
GAAAGACAGAATGAATGAGCTCACTTTAATTGACTTCTATTTGTGCTTTTTAGCC--TTT
CTGCTATTCC-----TTGTTTTAATTATGCTTCTTATATTTTGGTTCTCGCTTGAGATTC
AG-GACATAGAAGAACCTTGTAACAAAGTCTAAACGAACATGAAACTTCTCATTGTTTTT
GGACTCTTAGCATCAGTGTACTGCT-TCCACAGAGAATGCAGCATACAAGAGTGTTGTGA
A---AATC------AACCCTACCAAATTGAAGACCCATGTCCAATACATTACTA-TTCGG
ACTGGTTTATA------AAAATTGGATCTAGAAAAT-CGGC--TCGCCTCGTACAATTGT
GCGAAGGTGATTACGGACGAAGAATTCCAATT-CATTATGAGATGTTTGGCAATTACACT
ATCTCC----TGTGAACCACTAGAG-----ATAAATTGTCAGGCTCCACCAGTAGGTAGT
CTAATCGTTCGTTGTTCATACGATTATGACT---------TTGTTGAGCATCATGACGTT
CGTGTTGTTCTAGATTTCATCTAAACGAACAAACTAAAATGTCTGA--------TAATGG
ACCCCA---AAGTCAACGTAGTGCCCCCCGC-------------ATTACATTTGGTGGAC
CCGCAGATTCAAATGACAATAAC------CAGGATGGAGGACGCAGTGGTGCACGACCAA
AACAACGCCGGCCCCAAGGTTTACCCAATAATACTGCGTCTTGGTTCACAGCTCTCACTC
AGCATGGCAAAGAGGAACTTAGATTCCCTCGAGGCCAGGGCGTTCCAATCAACACCAATA
GTGGTAAAGATGACCAAATTGGCTACTACCGAAGAGCTACCCGACGAGTTCGTGGTGGTG
ACGGCAAAATGAAAGAGCTCAGCCCCAGATGGTATTTCTATTACCTAGGAACTGGCCCAG
AAGCTTCACTTCCCTATGGCGCTAATAAAGAAGGCATCGTATGGGTCGCAACTGAGGGAG
CCTTGAATACACCGAAAGATCACATTGGCACCCGCAACCCTAATAACAATGCTGCCATCG
TGCTACAACTTCCTCAAGGAACAACATTGCCAAAAGGCTTCTACGCAGAGGGGAGCAGAG
GTGGCAGTCAATCTTCATCTCGCTCCTCATCACGTAGTCGCGG-------------TAAT
TCAAGAAATTCAACTCCTGGCAGCAGTA---GGGGAAGTTCTCCTG------CTCGATTG
GCTAGCGGAGGTGGTGAAACTGCCCTCGCGCTATTGCTGCTAGACAGATTGAATCAGCTT
GAGAGCAAAGTTTCTGGTAAAGGCCAACAACAACCAGGCCAAACCGTCACTAAGAAATCT
GCTGCTGAGGCATCGAAGAAGCCTCGCCAAAAACGTACTGCTACTAAACAGTACAACGTC
ACTCAAGCATTTGGGAGACGTGGTCCAGAGCAAACCCAAGGAAACTTTGGGGACCAAGAA
CTAATCAGACAAGGAATTGATTACAAACATTGGCCGCAAATTGCACAATTTGCTCCAAGT
GCCTCTGCATTCTTCGGAATGTCACGCATTGGCATGGAAGTCACACCTTCGG--------
GAACATGGCTGACT----------------TATCATGGAGCCATCAAATTGGATGACAAA
GATCCACAATTCAAAGACAACGTCATACTGCTGAACAAGCACATTGACGCATATAAAACA
TTCCCACCAACAGAGCCTAAAAAGGACAAAAAGAAAAAGACTGATGAAGCTCAGCCTTTA
CCGCAGAGACAAAAGAAGCAGCCCACT--GTGACTCTTCTTC--------CTGCGGCTGA
CATGGATGATTTCTCCAGACAACTTCAACATTCCATGAGTGGAGCTTCTGCTGATTCTAC
T-CAGGCATAAACACTCATGATGACCACACAAGGCAG-ATGGGCTATGTAAACGT-----
TTTCGCAATTCCGT-TTACGATACATAGTCTACTCTTGTGCAGAATGAATTC---TCGTA
GCTAAACAGCACAAGTAGGTTTAGTTAAC---TTTAATCTCACATAGCAATCTTTAATCA
A--TGTGTAACATTAGGGAGGACTTGAAAGAGCCACCACATTTTCACCGAGGCCACGCGG
AGTACGATCGAGGGTACAGTGAATAATGCTAGGGAGAGCTGCCTATATGGAAGAGCCCTA
ATGTGTAAAAT-TAATTTTAGTAGTGCTATCCCCATGTGATTTTAATAGCTTC-------
TTAGGAGAATGACAAAAAAAAAAAAAAAAAAAAAAAA---------
>DQ648857.1 Bat coronavirus (BtCoV/279/2005), complete genome
-------ATATTAGGTTTTTACCTACCCAGG--AAAAGCCAACCAAT-CTCGATCTCTTG
TAGATCTGTTCTCTAAACGAACTTTAAAA-------------------------------
--TCTG-------TGTAGCTGTCGCTCGGCTGCATGCCT----AGTGCACTTACGC----
-----AGTATAAATATTAAT-AACTTTACTGTCGCTGACTGGATACGAGTAACTCGTCCT
TCTTCTGCAGACTGCTTACGGTTTCGTCCGTGTTGCAGTCGATCATCAGCATACC-TAGG
TTTCGT-CCGGGTGTGACCGAAAGGTAAGATG-GAGAGCCTTGCTCTTGGTG----TCAG
CGAGAAAACACACGTCCAACTCAGTTTGCCTGTTCTACAGGTTAGAGACGTGCTAGTGCG
TGGCTTCGGGGACTCTGTGGAAGAGGCCTTAGCGGAGGCACGTGAACATCTTAAAAATGG
CACTTGTGGCTTAGTGGAGCTGGAGAAGGGCGTTTTGCCTCAGCTTGA---ACAGCCATA
TGTGTTCATTAAAC-GTTCTGATGCCCAGGGCACCAATCACGGCTATAAGG-----TCGT
TGAA-------TTGGTTGCAGAATTGGAC-----GGCATTCAGTACGGTCGTAGC-----
-------------------GGTACAACACTG---------------GGAGTCCTCGTGCC
ACATGTGGGCGAAACCCCAGTTGCGTACCGTAATGTTCTTCTTCGTAAGAATGGTAATAA
GGGAGCTGGTGGCCATAGCTACGGC-------------ATCGATCTAAAGTCTTATGACT
TAGGT-----GTCGAGCTGGGCACTGATCCCATTGAAGATTATGAACAAAACTGGAACAC
TAAGC---ATGGTGGTGGTGTACTCCGTG------AACTCATCCGTGAGCTCAATGGAGG
TGCATTCACTCGCTATGTCGACAACAACTTCTGTGGCCCA-GATGGG--TACCCTCTTGA
ATG-CATTAAA---GACCTTCTCGCTCGCGCGGGTAAGTCAATGTGCACTCTTTCTGAAC
AACTTGATTACATTGAGTCGAAGAGAGGTGTTTACTG------CTGCCGTGAACATGAAC
ATGAAATTGTTTGGTTCACTGAGCGCTCTG------------------------AGAAGA
GCTATGAGCGTCAGACACCCTTCGAGATCAAGAGTGCCAAGAAATTTGACACTTTCAAAG
GGGAATGCCCGAAGTTCGTATTTCCTCTTAATTCTAAAGTCAAAGTCA---TTCAACCGC
GTGTTGAAAAGAAAAAGAC---TGAAGGTTTCATGGGGCGCATTCGCTCTGTGTATCCTG
TTGCCACTCCTCAAGAGTGCAACG-ACATGCACTTGTCTACCTTGATGAAATGTAATCAT
TGTGATGAAGTTTCATGGCAGACGTGCGACTTTCTAAAAG---CCACTTGTGAACAATGT
GGCACTGAAAATTTAGTTTGTGA-----AGGACCCACTACGTGTGGATACCTACCTGCTA
ATGCTGTAGTAAAAATGCCTTGCCCTGCTTGCCAAGACCCTGAAGTAGGCCCTGAGCATA
GTGTTGCAGACTACCATAACCATTCAA------ACATTGAAACTCGACTCCGCAAGGGAG
GTAGGACTAAATGT------------------------TTTGGGGGTTGTGTGTTTGCCT
ACGTTGGCTGCTACAACAAGCGTGCATACTGGGTTCCTCGTGCTAGTGCCAATAT-----
-------AGGCGCAAGCCATACTGGCATTACTGG---TGATAACGTGGAGACTCTGAATG
--AGGATCTTATGGAGATATTGAATCGCGACCGTGTTAATA-----TTAACATTGTCGGC
GATTTTCATTTGAATGAGGAGGTTGCTATTATTTTGGCATCCTTTTCAGCATCTACGTGT
GCTTTTGTTGACACTGTGAAAGGTCTTGATTACAAGACATTTAAGGACATTGTTGAGTCC
TGCGGTAACTTTAA------AGTTACGCGTGGCAGAGCTAAGAAAGGAGCTTGGAACATT
GGACA---------GGAAAAATCTATTTTAACACCACTGTATGGTTTCCCCTCACAGGCT
GCTGGTGTTATTAGATCAATTTTTACTCGTGCACTTGACACAGCAAATCATTCCATTCCT
GACCTTCAA-------AGAGCAGCTATTACCATCCTTGATGGTATTTCTGAACAATCATT
GCGTCTTATTGATGCCATGGTTTACACCTCAGACCTGCTCACCAACAGTGTCATCGTT--
ATGGCGTATGTGACTGGTGGTCTTGTACAGCAAATAACACAGTGGTTGTCTAACATGTTA
GGCACTACTGTTGACAAGCTCAAACCCGTATTTACATGGGTTGAGGCTAAACTCAGTGCA
GGAATTGAATTTCTCAGGGATGCCTGGGAAATTCTAAAATTTTTGGTTACAGGAGTGTTT
GACATTGTTAAGGGTCAAATACAAGTGGCTTCAGATAATCTCAAGGAATGTGTAAAAGCT
TTCCTTGATGT-----TCTTAACA------AAGCACTTGAAATGTGCATTGACCAAGTCA
TAA---TCGCTGGTGCCAAGCTGAGAACACTCAACTTGGG--CGAGGTCTTCATTGCACA
GAGCAAGG-----------GACTCTATCGTCAGTG-TATT------CGTGGCAAAGAACA
GCTGCAATTACTCATGCCTCTTAGGGCACCAAAAGAAGTCACCTTCTTTG--------AG
GGAGATTCACATGATACTGTTTTCACCTCTGAAGAGGTTGTTCTTAAAAATGGTGAACT-
----CGAAGCACTTGAGAC-------ACCAGTTGACAGCTTTACTAA-------------
-----------------TGGAGCTGTCA------------TAGGCACACCAGTTTGTGT-
------------TAATGGCC--TTATGCTCTTAGAACTCAAAGA--------------CA
AAGAGCAGTATTG---TGCTTTGTCTCCTGGTT----TGTTAGCCA-----CAAACAATG
TCTTCAGTCTAAAAGGAGGTGCACCAGTTAAGGGTGTAACCTTTGGAGAAGATACTGTTT
TGGAAGTGCAAGGTTACAAGAA-TGTTAAAATTACATTCGAGCTTGATGAGCGTGTAGAC
AAGGTGCTTAATGAGAAGTGTTCTGTCTACACTGTTGAGTCTGGTACTGAAGTTACTGAA
TTCGCATGTGTCGTGGCAGAAGCTGTTGTAAAGACTTTACAACCAGTTTCTGATCTTCTT
ACCAATAT---------------------GGGTATTGATCTTGATGAGTGGAGTGTAGCC
ACATTTTACTTGTTTGATGATGCTGGTGAAGAAAAACTTTCTTCGCGTATGTATTGCTCC
TTCTACCCTCC------TGATGAG---------GAAGAGGACTGTGAAGAGTATGAGGAT
GA------GGAAGAAATTCCAGAAGAAACCTGTGAACATGAATATGGCACAGAGGATGAC
TATAAAGGCCTTCCTCTTGAATTTGGTGCATCAAC---CGAAATACAACAGGTTGATGAG
---GAAG------------------AAGAGGAAGACTGGCTTGAGGAAGCTATTGCAGCA
------------------------------------------------------------
------------------------AAACCTGAACCAGAACCTCTGCCT------------
---------GAAGAACCAGTTAATCAGTTTACT---------------------------
----------GGCTACTTAAAA--CTTACTG------------------------ATAAT
GTTGCCATTAAGTGTGTTGACATTGT------TAAAGAGGCACAACATGCCAAAC-CAAC
GGTGATT--------GTCAACGCTGCTAACGTCCATCTGAAACATGGTGGTGGTGTAGCG
GGTGCTCTTAATAAGGCAACCAATGGTGCCATGCAACAGGAGAGTGATGATT-ACATTAA
GAAAAATGGACCACTTACAGTAGGTGGTTCATGTTTGCTTTCTGGACACAATCTTGCTAA
GAAATGCATGCACGTTGTTGGCCCAAACCTAAATGCTGGTGAGGATGTTCAACTCCTCAA
GGCTGCATATGCAAATTTCAATTCACAGGATGTGCTACTTGCACCCTTATTGTCAGCTGG
CATATTTGGTGCCAAGCCACTCCAGTCATTAAAAATGTGTGTTGAGACAGTTCGCACACA
AGTGTACTTCGCAGTCAACGACCAGGATCTTTACGATCATGTTGTTCTAGGTTATTTAGA
CAGCTTGAAACCTAAA---------------------GTTGAGACTCCT---ACACAGGA
GAATCTGGAGTTGAAAGAGCAACCAGCCGTAGAGACTCTTACACAAGAGAATCTAGAACT
GGAAGAGCTACCGGTTATAGAAAAACCCGTAGATGTGAAGT------TTAAGGCTCG--C
ATTGAAGAGGTTAAC-ACATCATTGGAAGAAACAAAATTTCTTACCAGTAGGTTATTATT
ATTTGCTGATATTAATGGTAAGTTATACCAAGATTCTCAGAATATGTTAAGAGGTGAAGA
TATGTTCTTCCTAGAGAAGGATGCACCATATATTGTAGGTGATGTCATCA--------GT
AGTGGTGACATTACTTGTGTTATAATACCTGCCAAGAAGGCTGGCGGTACTACAGAGATG
CTTGCCAAGGCATTAAAGAAGGTGCCAGTTAGTGAGTATATAACTACATACCCCGGACAA
GGATGTGCTGGTTATACACTTGAAGAGGCAAAGACTGCGCTTAGAAAATGCAAGTCTGTG
TTCTACGTTTTGCCTTCAAAAACACCTAATGACAAAGAAGAGATTCTAGGAACAGTTTCT
TGGAAT-TTAAGAGAGATGCTTGCCCATGCAGAGGAGACAAGAAAATTAATGCTTATTTG
TATGGATGTTAAAGCCTTGATGTCTACTATTCATCGTAGATACAAGGGTATTAAAGTTCA
AGAGGGAATCGTTGATTATGGTGTTCGGTTCTTTTTCTACACTAGTAAAGAGCCTGTAGC
TTCCATTATCACAAAGCTCAATTTATTGAATGAACCACTTGTTACTATGCCAATTGGTTA
TGTGACACATGGACTCAATTTGGAAGAGGCTGCTCGTTGTATGCGTTCTCTTAAAGCTCC
TGCTGTAGTTTCAGTGTCTTCACCAGATGCAGTTACTACATATAATGGATACCTTACATC
GTCTTCGAAGACGTCTGAGGAACATTTTATAGAGACTGTTTCCCTTGCAGGTATGTATAG
GGATTGGTCATACTCAGGACAACGTACAGAGTTAGGTGTTGAATTTCTTAAGCGTGGCGA
CAAGGTTGTTTACCACACTGTAGGGAGTCCTATTCAATTCCATCTTGATGGAGAGGTTCT
CTTGCTTGACAAACTTAAGAGTCTTTTATCTCTTCGTGAGGTTAGGACTATTAAAGTGTT
TACTACTGTAGACAATACTAATCTCCACACGCAAATTGTGGACATGTCCATGACATACGG
ACAGCAGTTTGGTCCTACTTACTTGGACGGTGCTGATGTTACAAAGATTAAACCACATGC
TAAGCATGAGGGTAAAACCTTCTTTGTA---------CTACCTAGTGATGACACACTGCG
TAGTGAAGCATTT---GAATATTACCATACTCTCGATGAGAGTTTTCTTGGTAGATATAT
GTCTGCTTTAAACCATA-CAAAGAAGTGGAAATTTCCTCAAATTGGTGGTTTGACTTCAA
TAAAATGGGCTGATAACAATTGTTATTTGTCCAGTGTTTTATTAGCACTTCA---GCAGA
TTGAAGTGAAGTTTAATGCACCCGCACTACAAGAAGCCTATTATAGAGC-TCGTGCTGGT
GATGCAGCCAATTTTTGTGCGCTTATACTCGCCTATAGTAATAGAACTGTAGGTGAGTTA
GGTGATGTTAGAGAAACTATGACTCATCTTTTACAGC--------ACGCTAATTTAGAAT
CAGCTAAGAG---AGTTCTTAATGTGGTGTGTAAAACTTGCGGTCAAAAATCTACAACCT
TGACAGGTGTAGAGGC----TGTAATGTATATGGGCACATTGTCCTATGAAGAACTTAAG
ACAGGTGTTACTATTCCATGTATATGTGGGCGTGATGCTACACAATATC------TAGTA
CAACAGGAGTCTTCTTTTGTTATGATGTCTGCACCACCTTCTGAATATACATTACAG---
-----CAAGGTGCATTTTTATGTG----CTAATG------AGTACACTGGTAGTTATCAG
TGTGGTCATTATACACATGTAACTGTTAAGGAAACGCTTTATCGTATAGATGGGGCGTAC
C----TCACTAAAATGTCAGAATATAAAGGACCAGTGACTGATG---TTTTCTATAAGGA
AATATCTTACACTA-CGACTATTAAGCCTGTGTCATATAAGCTCGATGGAGTTATTTACA
CAGAGATTCAACCAAAATTAGATGAGTATTACAAGAAGGATAATGCTTACTACACA---G
AGCAACCCATTGATCTTGTGCCAACTCAGCCTTTACCAAATGCGAGTTTTGACAATTTCA
AACTCACATGCTCAAACACTAAGTTTGCTGATGA---------------TCTTAATCA--
----AATGACGGGCTTCAAAAAGCCAGCTTCACGTGAGCTATCTGTCACATTCTTCCCAG
ACTTGAATGGCGATGTAGTGGCTATTGACTATAGACATTACTCAGCGAGTTTCAAGAAAG
GTGCTAAATTGCTACACAAGCCAATTATTTGGCATATCAATCAGACTACAAACAAGACAA
CCTATAA-----------------------GCCAAACACTTGGTGTTTACGTTGTCTTTG
GAGCACAAAGCCAGTTGAAACTTCAAATT-------------CATTTGAAGTTCTGGAAG
TAGAAG-----ACAC----ACAAGGAATGGACAATCTTGCTTGTGAAAGTCAAA--CACC
CACCTCTGAAGAA-------------GTAGTGGAAAATCCTACCATACAGAAGGAAGTTA
TAGAGTGT-----GACGTGAAAACTATCGAAGTTGTAGGTAATGTCATACTTAAACCATC
AGAAGAAGGCGTCAAA---------------------------GTGACACAA----GAGT
TAGGTCATGAAGATTTAATGGCTGCCTATG-----TGGAAGAAACAAGC---ATTACTAT
TAAGAAACCTAATGAGCTGTCACTAGCCCTAGGTCTTAGAACTCTTGCCACTCATGGTGC
TGCTGCAATAAATAGTGTGCCCTGGAGTAAAATTTTGGCATATGTCAAACCTTTTCTAGG
ACAAGCGGCAGTGACAACCACAAACTGCATTAAAAGATGTGTGCAGCGTGTCTTTAACAA
CTATATGCCT-TATGTTATCACATTATTATTTC--AATTGTGTACCTTTACAAGAAGTAC
CAATTCAAGAATTAGAGCCTCACTTCCTACAACTATAGCTAAAAATAGTGTT----AAGA
GTGTTGC-----------AAAATTGTGTTTGGATG---TTTGCATTAACTATGTGAAATC
T--CCTAAATTT----TCTAAATTGTTCACAATTGCAATGTGGCTAT-TGTTGTTAAGTA
TTTGCCTAGGTTCATTAA--TCTATGTAACTGCAGCT--------------------TTT
GGTGTACTCTTAT-------------CTAATTTAGGTATTCCTTCTTATTGTGATGGTGT
TAGAGAGTCATATG---TTAACTCTTCTAATGTCACCACTATGGATTTCTGCGAGG---G
TTCTTTTCTATGCAGTGTTTGCTTAAATGGGTTGGATTCCCTTGATTCTTACCCAGCTCT
AGAGACCATTCA----------GGTTACGAT-TTCTTCGTACAAACTAGACCTTACATCT
TTAGGTTTGGCAGCTGAGTGGTTTTTGGCATATATGTTGTTTACAAAGTTCTTTTACTTA
CTTGGTCTCTCTGCTATAATGCAGGTGTTCTTTGGC-----------TATTT------TG
CTAGTCATTTCATCA----GCAACTCATGGCTTATGTGGTTCATCATTAGCATTGTACAG
ATGGCACCCGTTTCCGCAATGGTTAGGATGTACATTTTCTTTGCTTTTTGCTACTATGTG
TGGAAAAGCTATGTTCATATTATGGATGGTTGCACCTCTTCGACTTGCATGATGTGCTAT
AAGCGCAATCGTGCTACACGTGTTGAGTGCACAACCATTGTTAATGGCATGAAGAGATCC
TTCTATGTCTATGCTAACGGAGGACGAGGCTTCTGTAAGGCTCACAATTGGAATTGTCTC
AACTGTGATACATTTTGTGCTGGTAGTACTTTCATTAGCGATGAAGTTGCTCGTGATTTG
TCACTCCAGTTTAA--AAGACCAATTAACCCCACAGACCAGTCTTCTTATGTTGTTGATA
GTGTTGCTGTCAAGAATGGTGCACTCCATCTTTACTTTGACAAGGCTGGTCAAAAGACTT
ACGAGAGACACCCACTCTCTCACTTCGTCAATTTAGACAATCTGAGAGCTAATAACACTA
AGGGCTCAT-TACCCATTAATGTTATT---------------GTTTTTGATGGCAAGTCC
AAATGTG---ACGAGTCAGCTGCAAAGTCTGCATCTGTTTATTACAGTCAGCTTATGTGC
CAACCTATTCTGCTGCTTGACCAGGCTCTCGTTTCAGATGTTGGTGATAGTACTGAAGTT
TCTGTTAAAATGTTTGATGCTTATGTCGATACTTTTTCAGCAACTTTCAGTGTTCCTATG
GAAAAACTAAAAGCACTTGTTGCAACTGCCCATAGCGAGTTGGCAAAGGGTGTTGCTCTA
GATGGTGTCCTGTCTACATTTGTCTCAGCCGCAC---GCCAAGGTGTCGTTGATACTGAT
GTCGATACAAAGGATGTCATTGAGTGTCTCAAACTCTCCCACCATTCTGATTTAGAAGTG
ACAGGTGACAGTTGTAATAACTTCATGCTCACCTACAACAAAGTTGAGAACATGACGCCT
AGAGACCTTGGTGCATGTATTGATTGCAATGCAAGGCATATTAATGCCCAAGTAGCAAAA
-----------AGTCACAATGTTTCGCTCATCTGGAACGTCAAAGACTATATGTCTTTGT
CTGAACAGTTGCGCAAGCAAATTCGTAGCGCTGCCAAAAAGAACAACATACCTTTTAGGT
TAACTTGTGCTACTACTAGACAGGTTGTCAATGCCATAACCACTAAAATCTCACTTAAGG
GTGGTAAGATTGTTAG---------TACTTGGTTCAAACTTATGTTGAAAGCCACACTAT
TG---TGTGTTCTCGCTGCATTGTTC-----------TGCTACAT-CATTATGCCAGTAC
ATTCATTGTCTGTTCATGATGGTTACACAA----ATGAA------ATCATAGGATACAAA
GCCATTCAGGACGGTGTCACTCGTGATATCATGGCTACCGATGATTGCTTTGCTAATAAA
CATGCTGGATTCGACTC-ATGGTTTAGCCAGCG---TGGCGGTTCCTACAGAAATGACAA
AAGCTGCCCTGTTGTAGCCGCTATCATTACTAGAGAAATTGGTTTCATAGTGCCTGGTTT
ACCTGGTACTGTTCTGAGAGCAATTAAT--GGAGACTTTTTGCATTTTCTACCTCGTGTT
TTCAGTGCTGTTGGCAATATTTGCTACACACCATCAAAACTTATTGAGTATAGTGATTTT
GCTACTTCTGCTTGCGTCTTGGCTGCTGAATGTACAATCTTTAAGGATGCTATGGGTAAA
CCTGTGCCGTACTGCTACGACACTAACTTGCTTGAGGGTTCTATTTCCTATAGTGAGCTT
CGTCCTGACACTCGTTATGTGCTTATG-GACGGTTCTA---TTATACAATTCCCTAACAC
TTACTTGGAAGGTTCTGTTAGAGTGGTTACAACTTTTGATGCGGAGTACTGTAGGCATGG
TACTTGTGAAAGGTCAGAAGCTGGTGTTTGCCTGTCTACTAGTGGCAGATGGGTTCTTAA
CAATGAGCATTACAGAGCTCTACCAGGAGTATTCTGTGGTGTCGATGCAATGAATCTTAT
-----AGCCAACATCTTTACACCTCTTGTTCAACCTGTTGGTGCTTTAGATGTATCAGCT
TCTGTAGTAGCGGGTGGTATCATTGCCATATTGGTGACTTGTGCTGCTTACTACTTTATG
AAATTCAGACGTGCATTTGGTGAGTACAACCA------TGTTGTAGCTGCTAATGCATTG
CTGTTTTTAATGTCTTTCAC-TATACTCTGCCTGGCACCTGCTTATAGCTTTTTGCCAGG
AG-TTTATTCTATCTTTTACTTGTACTTGACATTCTATTTCACTAATGATGTTTCATTCT
TGGCTCACCTTCAATGGTTTGCCATGTTTTCTCCAATCGTGCCTTTCTGGATAACAGCAA
TCTATGTGTTCTGTATTTCTCTAAAGCACTGTCATTGGTTCTTTAATAACTATCTTAGGA
AAAGAGT---CATGTTTAATGGAGTTACATTTA---GCACCTTTGAGGAGGCAGCTTTGT
GTACCTTTTTACTTAATAAGGAGATGTACCTGAAACTGCGTAGTGAGACATTATTGCCAC
TTACACAGTACAACAGATATCTCGCTCTCTATAACAAGTACAAGTATTTCAGTGGAGCCT
TAGACACAACTAGCTATCGTGAAGCAGCTTGCTGTCACTTAGCAAAGGCTCTTAATGATT
TTAGCAACTCCGGTGCTGATGTTCTCTACCAACCACCACAAACTTCAATTACTTCTGCTG
TTTTGCAGAGTGGTTTTAGGAAAATGGCATTCCCATCTGGTAAAGTTGAAGGATGCATGG
TACAAGTCACCTGTGGAACTACAACCCTAAATGGTTTGTGGCTAGATGACACAGTGTATT
GTCCAAGACATGTCATTTGCACGGCGGAAGACATGCTCAATCCTAACTATGAAGACTTGC
TCATTCGCAAATCTAATCATAGTTTCCTGGTTCAAGCTGGTAATG----TTCAAC-----
TCCGTGTTATTGGCCATTCCATGCAAAACTGTTTACTTAGGCTTAAAGTTGATACTTCTA
ATCCTAAGACACCAAAGTATAAATTTGTCCGTATTCAACCAGGTCAGACATTTTCAGTCC
TAGCTTGCTACAATGGTTCACCATCTGGT--GTTTACCAGTGTGCCATGAGACCAAATTA
CACCATCAAGGGTTCTTTCCTTAATGGGTCATGTGGTAGTGTTGGTTTTAACATTGATTA
TGATTGCGTGTCTTTCTGCTACATGCACCACATGGAGCTTCCAACAGGAGTACACGCTGG
TACTGACTTAGAAGGTAAATTCTATGGTCCTTTTGTAGACAGACAAACCGCACAGGCTGC
TGGCACAGACACAACCATTACATTG--AATGTTTTGGCTTGGCTCTATGCTGCTGTTATT
AATGGTGACAGGTGGTTCCTAAATAGGTTTACCACTACTCTCAATGACTTTAAC------
-CTTGTGGCAATGAAGTACAATTATGAACCA-CTGACACAAGATCATGTTGACATACTGG
GACCCCTTTCTGCACAAACAGGAATTGCTGTCTTGGATATGTGTGCTGCTTTGAAGG---
-AGCTTCTACAGAATGGTATGAATGGTCGTACTATTCTTGGTAGCACTATTCTAGAGGAT
GAGTTTACACCTTTTGACGTTGTTAGACAATGTTCTGGTGTCACTTTCCAAGGTAAATTC
AAGAAAATTGTTAAGGGTACTCATCATTGGATGCTCTTGACTTTCCTGACATCACTTTTA
ATTCTTGTTCAAAGTACACAGTGGTCACTGTTTTTCTTTGTCTATGAGAATGCTTTCTTG
CCATTCACTCTTGGTATTA-TGGCTATTGCAGCTTGTGCTATGCTTCTTGTTAAGCATAA
GCATGCATTCCTGTGCTTGTTTCTGTTACCTTCTCTAGCAACAGTTGCTTACTTCAATAT
GGTCTACATGCCTGCTAGTTGGGTGATGCGTATTATGACATGGCTCGAATTGGCTG-ACA
CTAGCTTATC--------TGGTTATCGGCT-----CAAAGACTG-TGTT-ATGTATGCTT
CAG-----CCTTAGTTTTGCTTGTCCTCATGAC-TGCTCGTACTGTCTATGATGATGCTG
CTAGACGTGTG---TGGACATTGATG-AATGTTATCACACTCGTTTATAAAGTCTACTAT
GGCAATTCCTTAGATCAAGCTATTTCCATGTGGGCTCTTGTTATTTCTGTAACCTCTAAC
TATTCTGGT---GTCGTTACGACTATCATGTTTTTAGCTAGAGCTATAGTGTTTGTGTGT
GTTGAGTATTACCCACTTTTGTTTATTACTGGTAACACTTTACAGTGT------------
--ATCATGCTTGTCTATTGT-----TTCTTAGGCTATTGTTGCTGCTGCTACTTTGGTCT
GTTTTGCTTGCTCAACCGCTACTTTAGACTTACTCTTGGTGTTTATGACTATCTGGTTTC
TACACAGGAGTTTAGATACATGAACTCTCAGGGGCTTTTGCCACCTAAGAGTAGTATTGA
CGCTTTCAAGCTTAACATTAAGTTGTTGGGCATTGGAGGTAAACCATGTATCAAAGTTGC
CACTGTACAGTCCAAAATGTCCGACGTAAAGTGCACATCAGTAGTACTGCTTTCAGTTCT
TCAACA-----ACTTAGAGTAGAGTCATCTTCAAAATTGTGGGCACAGTGTGTGCAACTC
CACAATGACATTCTTCTTGCCAAGGACACTACTGAAGCTTTCGAAAAGATGGTTTCACTT
TTGTCTGTTTTGCTATCCATGCAGGGTGCTGTAGACATTAATAAGTTGTGTGAGGAAATG
CTCGACAACCGTGCCACCCTTCAGGCTATTGCTTCAGAATTTAGTTCCTTACCATCATAC
GCTGCCTATGCCACTGCCCAAGAGGCCTATGAGCAGGCTGTAGCAAATGGTGA---TTCT
GAAGTTGTTCTTAAGAAATTAAAGAAATCTTTGAATGTGGCTAAATCTGAGTTTGACCGT
GATGCTGCCATGCAACGTAAGTTGGAAAAGATGGCAGATCAGGCTATGACCCAAATGTAT
AAACAGGCAAGATCTGAGGACAAAAGGGCAAAAGTAACTAGTGCAATGCAAACAATGCTT
TTCACTATGCTTAGGAAGCTTGATAATGATGCACTTAACAACATTATCAACAATGCACGT
GATGGTTGTGTACCACTCAACATCATACCACTTACAACAGCAGCCAAACTCATGGTCGTT
GTCCCTGATTATGGTACCTACAAAAACACTTGTGATGGTAACACCT-------TTACATA
CGCATCTGCACTCTGGGAAATCCAGCAAGTTGT---TGATGCGGATAGTAAAATTGTTCA
GCTTAGTGAAATTAACATGGACAACTCACAAAATTTGGCTTGGCCTCTTATTGTT-ACTG
CTCTAAG--GGCCAATTCAGCTGTCAAATTACAGAATAATGAACTGAGTCCAGTAGCACT
ACGACAGATGTCTTGTG-CCGCTGGTACTACACAAACAGCTTGTACTGATGACAACGCAC
TTGCCTACTACAACAACTCCAAGGGAGGTAGGTTTGTGCTGGCATTATTATCAGACCACC
AAGATCTCAAATGGGCTAGATTCCCTAAGAGTGATGGTACAGGTACCATTTACACAGAAC
TGGAACCACCTTGTAGGTTTGTTACAGACACACCAAGGGGACCTAAAGTGAAGTACTTGT
ACTTTATCAAGGGTCTTAACAACCTAAATAGAGGTATGGTACTGGGTAGTTTAGCTGCTA
CAGTACGTCTTCAGGCCGGTAACGCTACAGAAGTACCTGCCAATTCA-GCTGTGCTTTCT
TTCTGCGCTTTTGCTGTTGACCCAGCCAAGGCCTACAAAGATTATCTAGCAAGTGGAGGA
CAACCAATCACGAATTGCGTGAAGATGTTGTGTACACACACTGGTACTGGACAGGCAATC
ACTGTAACACCAGAAGCCAACATGGACCAAGAGTCCTTTGGTGGTGCTTCATGTTGTTTG
TACTGCAGATGCCACATTGACCATCCAAATCCTAAGGGATTTTGTGACTTGAAAGGTAAG
TATGTGCAAATACCTGCCACTTGTGCTAATGACCCAGTGGGTTTTACACTTAAGAACACA
GTCTGTACCGTCTGCGGAACGTGGAAAGGTTATGGCTGTAGTTGTGATCAACTC---CGC
GAACCCATGATGCAGTCTGCTGACGCGTC-AACGTTTTTAAACGGGTTTGCGGTGTAAGT
GCG---GCCCGTCTTACACCGTGCGGCACAGGCACTAGCACTGATGTC-GTTTACAGGGC
-TTTTGATATTTACAAC------GAAAGAGTTGCTGGCTTTGCAAAGTTCCTAAAGACTA
ATTGCTGCCGCTTCCAAGAAAAGGATGAGGAAGGCAATTTATTAGACTCTTATTTCGTAG
TTAAGAGACACACGATGTCCAACTACCAACATGAAGAGACTATTTATAACTTGGTTAAAG
AATGTCCGGCCGTCGCTGTTCATGACTTTTTCAAGTTTAGAGTAGATGGTGACATGGTAC
CACATATATCACGTCAACGTCTAACTAAATACACAATGGCCGACTTAGTCTATGCCCTTC
GTCATTTCGATGAGGGCAATTGTGATACACTAAAAGAAATACTCGTCACATACAATTGTT
GTGATGATGATTATTTCAATAAGAAGGATTGGTATGACTTCGTAGAGAATCCTGACATTT
TACGCGTATATGCTAACTTAGGTGAGCGTGTGCGCCAAGCATTATTAAAGACTGTGCAAT
TCTGCGATGCTATGCGCGATGCGGGCATCGTAGGTGTACTGACATTAGATAATCAGGATC
TGAATGGGAACTGGTACGATTTCGGTGACTTCGTACAAGTAGCACCAGGCTGCGGAGTTC
CTATTGTGGATTCATATTATTCATTGCTGATGCCTATCCTCACACTTACGAAGGCTTTAG
CTGCTGAGTCCCATATGGACGCTGATCTCGCAAAACCACTTATTAAGTGG-GATTTGCTG
AAATATGATTTCACGGAAGAGAGATTATGTCTTTTCGACCGTTATTTTAAATATTGGGAT
CAGACATACCATCCCAATTGTATTAACTGTTTGGACGATAGGTGTATCCTTCATTGTGCA
AACTTTAATGTACTATTTTCCACTGTGTTCCCGCCTACGA---GCTTCGGACCACTAGTG
AGGAAAATATTTGTAGATGGTGTACCTTTTGTTGTTTCAACAGGATACCATTTCCGCGAG
TTAGGAGTTGTACACAATCAGGATGTAAACTTACATAGCTCGCGCCTCAGTTTCAAGGAA
CTTTTAGTGTATGCTGCTGACCCTGCTATGCATGCTGCTTCTGGCAATTTATTGCTAGAT
AAACGCACTACATGCTTCTCAGTGGCTGCACTAACAAACAATGTTGCTTTTCAAACTGTC
AAACCCGGTAATTTTAATAAGGACTTTTATGACTTTGCTGTGTCTAAAGGTTTTTTTAAG
GAAGGAAGTTCTGTTGAACTAAAACACTTCTTCTTTGCTCAGGATGGCAATGCTGCTATC
AGCGATTATGACTATTATCGTTATAATCTGCCAACAATGTGTGATATCAGACAACTCCTA
TTCGTAGTTGAAGTTGTTGATAAGTACTTCGATTGTTACGATGGTGGCTGTATCAATGCC
AACCAAGTAATCGTTAACAATCTGGATAAATCAGCTGGATTTCCATTTAATAAATGGGGT
AAGGCTAGGCTTTATTATGATTCAATGAGTTATGAGGATCAAGATGTACTGTTCGCATAT
ACTAAGCGTAACGTCATCCCTACAATAACTCAAATGAATCTTAAGTATGCCATTAGTGCA
AAGAATAGGGCTCGCACCGTTGCTGGTGTCTCTATCTGTAGTACTATGACCAATAGACAG
TTTCATCAGAAATTATTAAAGTCAATAGCCGCCACCAGAGGAGCTACTGTAGTAATTGGA
ACAAGCAAATTTTATGGTGGCTGGCATAACATGTTAAAAACTGTTTACAGTGATGTAGAA
ACTCCCCACCTTATGGGTTGGGACTATCCAAAGTGTGACAGAGCCATGCCTAATATGCTT
AGGATCATGGCTTCTCTTGTTCTTGCTCGCAAACATAGCACGTGCTGTAACTTGTCGCAC
CGTTTCTATAGATTAGCTAATGAGTGTGCACAAGTATTAAGTGAGATGGTCATGTGTGGC
GGCTCACTATATGTGAAACCAGGTGGCACATCGTCTGGTGATGCTACAACTGCTTATGCT
AATAGTGTGTTTAACATCTGTCAAGCTGTAACAGCTAATGTAAATGCACTCCTTTCAACT
GATGGCAATAAGATTGCCGACAAGTACGTCCGCAATCTTCAACACAGACTTTATGAGTGT
CTCTATA-GAAATAGGGATGTAGATCATGAATTCGTGGATGAATTTTACGCATATTTGCG
CAAACACTTCTCCATGATGATTCTTTCTGATGATGCCGTTGTGTGCTACAATAGTAACTA
TGCGGCTCAGGGTTTAGTAGCTAGCATTAAGAACTTCAAAGCAGTTCATTACTACCAAAA
CAATGTTTTCATGTCTGAGGCAAAATGCTGGACTGAGACTGACCTTACCAAAGGACCTCA
CGAATTTTGCTCTCAGCACACAATGCTAGTTAAACAAGGTGATGATTACGTGTACCTGCC
TTACCCAGACCCATCAAGAATATTAGGTGCAGGCTGTTTTGTCGATGATATTGTCAAAAC
AGATGGTACACTCATGATTGAACGGTTTGTGTCACTCGCGATTGACGCTTACCCACTTAC
AAAACACCCTAATCAGGAGTATGCTGATGTTTTCCATTTGTACTTACAATACATTAGAAA
ACTACATGATGAGCTTACTGGTCACATGTTAGACATGTACTCTGTAATGCTAACTAATGA
TAACACTTCCAGGTACTGGGAACCTGAGTTTTATGAGGCTATGTACACACCACACACAGT
CTTACAGGCTGTAGGCGCATGTGTGTTATGCAATTCACAGACTTCACTTCGTTGTGGTGC
CTGCATTAGGAGACCATTCCTTTGCTGCAAGTGCTGCTATGATCATGTTATTTCAACATC
GCATAAATTAGTGCTGTCTGTTAATCCCTATGTTTGCAACGCACCAGGTTGTGATGTCAC
TGATGTGACACAACTATACCTAGGAGGTATGAGCTATTATTGCAAGTTACATAAGCCTCC
CATTAGTTTCCCTTTGTGTGCTAATGGTCAGGTTTTTGGTTTATACAAGAACACATGTGT
AGGCAGTGACAATGTTACTGACTTTAATGCAATAGCAACATGTGATTGGACTAATGCTGG
TGATTACATACTTGCAAACACCTGTACTGAAAGGCTCAAGCTCTTTGCAGCTGAAACGCT
CAAAGCTACTGAGGAGACATTTAAGCTATCTTATGGTATTGCCACTGTACGTGAAGTACT
GTCTGATAGAGAACTCCATCTGTCGTGGGAGGTAGGCAAACCAAGACCACCATTGAATAG
AAACTATGTCTTTACAGGTTACCGTGTAACTAAGAACAGTAAAGTACAGATTGGAGAGTA
CACCTTTGAAAAAGGTGACTATGGAGATGCTGTTGTGTACAGAGGTACTACAACATACAA
ACTGAATGTTGGCGATTACTTTGTGTTAACATCACATACAGTAATGCCTCTAAGTGCACC
AACACTAGTGCCTCAAGAGCACTATGTGAGAATTACAGGCTTATACCCAACTCTTAACAT
CTCAGATGAGTTTTCTAGCAATGTTGCAAATTATCAAAAAGTCGGTATGCAAAAGTACTC
TACACTCCAAGGACCACCAGGTACTGGTAAGAGTCACTTTGCTATTGGACTTGCTCTCTA
CTACCCGTCTGCTCGCATAGTGTATACAGCTTGCTCTCATGCTGCTGTTGATGCATTATG
CGAAAAGGCATTGAAATATTTGCCTATAGATAAGTGTAGTAGAATCATACCCGCACGTGC
CCGTGTGGAGTGTTTTGATAAATTCAAAGTGAATTCAACATTAGAACAGTATGTTTTCTG
CACTGTTAATGCACTGCCTGAAACTACTGCTGATATAGTTGTCTTTGATGAAATTTCAAT
GGCCACTAATTATGATTTGAGCGTTGTCAATGCTAGACTACGTGCAAAGCACTATGTTTA
CATTGGTGACCCCGCTCAACTACCTGCACCACGCACATTGCTTACTAAGGGCACACTTGA
GCCTGAATACTTTAATTCAGTGTGCAGACTCATGAAAACAATAGGTCCAGACATGTTCCT
AGGAACTTGCCGCCGTTGTCCTGCCGAAATTGTCGACACAGTGAGTGCTCTAGTTTATGA
CAATAAGCTAAAAGCACACAAAGAGAAGTCAGCTCAATGCTTCAAAATGTTCTACAAGGG
TGTGATTACACATGACGTATCATCTGCAATCAACAGGCCTCAGATAGGTGTTGTAAGAGA
ATTCCTTACGCGCAACCCTGCTTGGAGAAAAGCTGTTTTCATCTCTCCCTACAATTCACA
GAATGCGGTAGCATCTAAAATTTTAGGATTGCCTACTCAGACTGTAGACTCCTCACAGGG
CTCTGAGTATGACTATGTCATATTCACGCAAACCACTGAAACAGCACACTCCTGCAATGT
TAACCGCTTTAATGTGGCCATTACAAGAGCAAAAATTGGCATCTTATGCATAATGTCTGA
TAGAGATCTTTATGATAAGCTGCAATTTACAAGTCTGGAGGTACCACGCCGAAATGTGGC
TACTTTACAAG-------CAGAAAATGTAACTGGACTTTTTAAGGACTGTAGCAAGATCA
TTACTGGCCTTCATCCTACACAGGCACCAACACACCTCAGTGTTGATACTAAATTCAAAA
C---TGAAGGTCTTTGTGTTGACATACCAGGCATACCTAAGGACATGACCTATCGAAGAC
TCATCTCTATGATGGGTTTTAAGATGAACTATCAAGTCAATGGTTACCCTAACATGTTTA
TTACCCGCGAAGAGGCCATTCGTCACGTTCGTGCATGGATAGGCTTCGATGTTGAGGGTT
GTCATGCGACTAGAGATGCTGTAGGGACAAACCTACCGCTCCAGTTAGGATTTTCAACAG
GTGTTAACCTAGTAGCTGTACCAACTGGCTATGTTGACACTGAGAACAACACGGAGTTCA
CTAGAGTTAATGCAAAACCTCCTCCAGGTGACCAATTCAAACATCTTATACCACTCATGT
ATAAGGGCTTGCCCTGGAACGTGGTGCGCATTAAGATTGTACAGATGCTCAGTGATACAC
TGAAAGGATTGTCCGACAGAGTTGTGTTTGTCCTTTGGGCACATGGCTTTGAACTTACAT
CGATGAAGTACTTTGTCAAGATCGGGCCTGAAAGAACGTGTTGTCTGTGTGACAGACGTG
CGACTTGTTTCTCTACTTCATCTGATACCTATGCTTGCTGGAACCATTCTGTGGGTTTTG
ACTATGTCTATAACCCATTTATGATTGATGTTCAGCAGTGGGGTTTTACAGGTAACCTGC
AGAGTAACCATGATCAACACTGTCAAGTGCATGGTAATGCTCATGTGGCTAGTTGTGATG
CTATCATGACTAGATGTCTTGCAGTCCACGAGTGCTTTGTTAAGCGCGTTGATTGGTCTG
TTGAATACCCGATTATTGGAGATGAACTGAAGATTAACGCTGCATGCAGAAAAGTACAGC
ATATGGTTGTTAAATCTGCATTGCTTGCTGACAAATTTTCAGTTCTTCACGACATTGGAA
ATCCAAAGGCTATTAAATGTGTGCCGCAGGCTGAAGTGGATTGGAAGTTCTACGATGCTC
AGCCTTGTAGTGACAAAGCTTACAAAATAGAGGAACTCTTCTATTCTTATGCTACACACC
ATGACAAGTTCACTGATGGTGTTTGTTTGTTTTGGAATTGTAACGTTGATCGTTACCCAG
CCAATGCTATTGTTTGTAGGTTTGACACTAGAGTTTTATCTAACTTAAATCTACCAGGTT
GTGATGGTGGTAGTTTGTATGTTAACAAGCACGCATTCCACACTCCAGCTTTTGATAAGA
GTGCATTTACTTATTTGAAACAATTGCCATTCTTTTATTACTCTGATAGTCCTTGCGAGT
CTCATGGCAAGCAGGTTGTATCG-----GACATTGACTATGTTCCACTCAAATCTGCTAC
GTGTATTACGCGATGCAACTTGGGTGGTGCTGTTTGCAGACGTCATGCAAACGAGTACAG
ACAGTACTTAGATGCATACAATATGATGATTTCTGCTGGATTCAGTCTCTGGATTTACAA
ACAGTTTGACACTTACAACCTATGGAACACTTTCACCAGGTTGCAGAGTTTAGAAAATGT
GGCTTATAATGTTGTTAACAAAGGACACTTCGATGGACAGATTGGTGAAGCGCCTGTGTC
TATCATTAATAATGCTGTTTACACCAAAGTAGATGGCAATGATGTGGAGATCTTTGAGAA
TAAGACAACACTTCCTGTTAATGTGGCGTTTGAGCTTTGGGCTAAACGTAACATTAAACC
AGTGCCAGAGATTAAGATACTCAATAATTTGGGTGTTGATA-TCGCTGCTAACACTGTCA
TCTGGGATTACAAAAGAGAAGCTCCAGCTCATGTTT---------CTACAATAGGTGTCT
GTACAATGACTGACATTGCAAAGAAACCTACTGAGAGTGCTTGTTCATCACTTACCGTCT
TGTTTGATGGTAGAGTTGAAGGACAGGTGGACCTTTTCAGAAATGCCCGAAACGGTGTTT
TAATAACAGAAGGTTCAGTCAAGGGTTTAACACCAT----CTAAAGGACCTGCACAAGCT
AGTGTCAATGG----------------AGTCACATTAATTGGAGAATCAGTAAAAACACA
GTTTAATTATTTTAAGAAAGTAGACGGCATTATCCAACAGCTGCCAGAAACCTACTT-CA
CTCAAAGCAGAGACTTAGAGGACTTCAAACCCAGATCAAAAATGGAGACTGACTTCCTCG
AGCTCGCAATGGATGAATTCATACAACGTTATAAGCTAGAGGGCTATGCTTTTGAGCATA
TTGTTTATGGAGACTTTAGTCATGGACAGCTTGGTGGACTTCATCTAATGATTGGTCTAG
CCAAGCGTTCTCAAGATTCACCGCTTAAACTAGAGGATTTTATCCCTACGGACAGCACAG
TGA---AAAATTATTTCATAACAGATGCTCAGACAGGTTCATCAAAATGTGTGTGCTCTG
TTATTGACCTTTTACTTGATGACTTTGTAGAAATAATAAAGTCACAAGATTTATCAGTAA
TTTCAAAAGTGGTTAAAGTTACAATTGACTATGCTGAAATTTCATTCATGCTTTGGTGTA
AGGATGGACATGTTGAAACCTTCTATCCAAAATTACAGGCTAGTCAAGCATGGCAACCGG
GTGTTGCAATGCCTAACTTGTATAAGATGCAAAGAATGCTTCTTGAAAAATGTGACCTTC
AGAATTATGGTGAAAATGCTGTCATACCAAAAGGAATAATGATGAATGTTGCAAAATATA
CCCAACTGTGTCAATACTTAAACACACTTACATTAGCTGTGCCTTATAACATGAGAGTTA
TACATTTTGGTGCGGGCTCTGACAAAGGAGTGGCACCTGGTACAGCTGTCCTCAGACAGT
GGTTGCCAACTGGCGCACTACTTGTTGATTCTGATCTTAATGACTTCGTCTCTGACGCTG
ATTCTACATTAATTGGAGATTGTGCCACAGTACATA-CAGCTAATAAATGGGATCTCATT
ATTAGCGATATGTATGATCCTAAGACCAAACATGTGACAAAAGAGAATGACTCAAAAGAA
GGGTTTTTCACCTATCTGTGTGGATTTATTAAACAAAAGCTCGCTCTGGGAGGTTCTGTC
GCCGTGAAGATAACTGAGCATTCCTGGAATGCTGATCTTTACAAGCTTATGGGACATTTC
TCATGGTGGACAGCTTTTGTTACAAATGTTAATGCATCATCATCTGAGGCATTTTTAATT
GGAGTTAATTATCTTGGCAAGCTAAGGGAACAAATTGATGGTTATACCATGCATGCTAAC
TACATTTTTTGGAGGAACACAAATCCTATTCAATTGTCTTCCTATTCACTTTTCGACATG
AGCAAATTTCCTCTCAAGTTAAGAGGGACTGCTGTTATGTCTTTAAAAGAGAATCAAATC
AATGATATGATTTATTCCCTTCTTGAAAATGGTAGACTTATCATTAGGGAAAACAATAGA
GTTGTGGTTTCAAGTGATATTCTTGTTAACAACTAAACGAAC-ATGAAAGTTTTAATTTT
TGCTCTGCTCTTCAGTCTAGCTAAAGCACAGGAAGGATGTGGCATTATTAGTAGA----A
AGCCACAGCCAAAGATGGAAAAAGTCTCATCCTCTCGGCGAGGTGTGTATTATAATGATG
ACATT--------TTTCGTTCTGATGTTTTACACCTCACTCAAGACTATTTTTTGCCCTT
TGACTCAAATTTAACACAGTACTTTTCTTTGAATATTGATTCAAATAAGTATACT-----
----TATTTTGACAATCCTATATTGGACTTTGGTGATGGTGTCTATTTTGCCGCCACGGA
AAAGTCTAATGTTATAAGAGGCTGGATTTTTGGTTCATCGTTTGACAACACAACCCAGTC
CG-------CTATTATAGTTAATAATTCCACACACATTATCATACG-TGTGTGTAACTTT
AACTTATGTAAAGAACCCATGTACACTGTG--TCA---AA-AGGC---------------
---ACACAACAATC--------------ATCTTGGGTTTATCAG-AGTGCATTTAATTGC
ACATATGATAGAGTAGAGAAAAGTTTTCAACTTGACACTGCTCCTAAA---ACTGGAAAC
T-------------TTAAAGACCTACGTGAGTATGTCTT--------TAAGAATAGGGAT
G---------GTTTTCTTAGTGTTTACCAAACCTA-------TACTGCTGTTAATTTACC
TAGGGGCTTTCCAGC---------------AGGTTTTTCAGTTTTGAGACCAAT------
------------------------------------------------TCTCAAACTCCC
TTTTGGAAT-----TAACATTACTTCTT----ATAGAGTGGTTATGACTATGTTTAGCCA
ATTCAACTCTAATTTCTTACCAGAGAG--------------------------TGCTGCT
TATTATGTTGGTAATTTAAAATATACTACATTCATGCTTAGTTTCAATGAGAATGGGACT
AT-CACAGATGCTGTTGATTGTTCCCAAAATCCTCTTGCCGAATTAAAATGCACCATCAA
AAATTTTAATGTCAGTAAAGGAATCTATCAAACATCTAACTTCAGAGTCACACCGACTCA
AGAGGTTGTTA-----------------------GGTTTCCAAAC---------------
-----------------ATTACTAACCGATGTCCATT-----TGACAAGGTTTTTAATGC
ATCTCGCTTTCCCAACGTTTATGCATGGGAAAGA------------ACAAAAATTTCTGA
TTGT-GTTGCTGATTACA-CTGTTCTCTAC-AACTCGACCTCTTTCTCAACTTTTAAATG
TTATGGAGTTTCTCCTTCTAAGTTGATTG--ATCTATGCTTTACAAGTGTGTATGCAGAT
ACATTCTTGATAAGATCTTCAGAAGTGAGACAAGT--------------AGCACCAGGTG
AAACTGGTGTTATTGCTGA---------------TTACAACTACAAAT------------
TACCTGATGATTTTACAGGCTGTGTAATAGCTTG-GAATACTGCACAACAGGACC-----
----AAGGTCAATATTAC------TACAGATCTTACAGAAAGGAAAAACTCAAACCTTTT
GAGAGGGA---------------TTTGTCATCT---GATGA-------------------
-----AA------ATGGTGTGTACACTCTTAGTACT------------------------
---------------TATGACTTCTACCCTAGTATCCCAGTTGAATACCAGGCAACTA-G
GGTTGTTGTACTCTCTTTTGAACTTTTAAATGCACC----------------TGCAACAG
TTTG----TGGACCTAAATTGTCCACTCAACTTGTTAAGAATCAATGTGTCAATTTTAAC
TTTAATGGACTCAGGGGTACTGGTGTGCT---GACCACTTCATCTAAGAGGTTCCAGTCA
TTCCAGCAATTTGGCAGAGACACGTCTGACTTCACTGACTCAGTACGTGATCCACAAACA
TTAGAAATACTTGACATTTCACCATGTTCTTTTGGTGGTGTTAGTGT-------------
--------AATTACACCAGGAACAAATGCTTCTTCTGAAGTTGCTGTTCTTTACCAAGAT
GTTAACTGTACTGATGTGCCAACATCAATTCATGCAGATCAACTAACACCTGCTTGGCGT
GTTTATTCAACTGGAGTAAATGTGTTTCAAACACAAGCTGGCTGTCTTATTGGAGCTGAA
CATGTCAATGCTTCAT---------ATGAGTGTGACATTCCTATTGGTGCTGGCATTTGT
GCTAGCTACCATACAGCTTCAGTGT------------TACGTAGTACAGGTCAGAAATCC
ATT----GTGGCTTATACTATGTCTTTGGGTGCTGAAAACTCAATCGCTTATGCTAAT-A
ATTCAATTGC-----------------CATACCTACAAATTTCTCAATAAGCGTCACAAC
TGAAGTGATGCCTGTTTCAATAGCTAAAACATCTGTAGATTGTACAATGTACATCTGTGG
TGATTCTTTGGAGTGCAGCAACCTACTCTTGCAGTATGGAAGCTTCTGCACACAACTAAA
CCGTGCCTTGACTGGCATTGCTATTGAACAGGACAAGAACACGCAGGAAGTTTTTGCCCA
AGTTAAACAAATGTATAAGACACCTGCCATAAAAGATTTTGGCGGT---TTCAATTTCTC
ACAAATATTGCCTGACCCT--------------TCAAAGCCAACAAAGAGATCATTTATT
GAAGATTTACTCTTCAACAAAGTGACTCTTGCTGATGCTGGCTTTATGAAACAATATGGC
GAATGCCT------AGGCGATATTAGTGCTAGAGACCTCATTTGTGCTCAAAAGTTTAAT
GGACTTACTGTCCTACCACCATTGCTCACAGATGAAATGATTGCTGCGTACACCGCTGCC
CTTGTCAGT-GGTACTGCTACTGCTGGCTGGACGTTCGGTGCAGGATCTGCTCTTCAA--
ATACCCTTTGCTATGCAAATGGCATATAGGTTTAATGGCATTGGAGTTACCCAAAATGTT
CTCTATGAGAACCAAAAACAGATTGCCAACCAATTTAACAAGGCAATCAGTCAAATTCAA
GAATCACTTACGACAACATCAACTGCATTGGGCAAGCTGCAAGACGTTGTTAATGATAAT
GCTCAAGCATTAAATACACTTGTTAAACAACTTAGCTCCAATTTTGGTGCAATTTCAAGT
GTGCTAAATGACATCCTTTCACGACTAGACAAAGTCGAGGCAGAGGTGCAAATTGACAGG
TTGATTACAGGCAGATTACAAAGCCTCCAAACCTATGTAACACAACAATTAATCAGAGCT
GCTGAAATCAGAG----CTTCTGCCAACCTTGCTGCTACTAAAATGTCTGAGTGTGTTCT
TGGACAATCAAAAAGAGTTGACTTCTGTGGAAAAGGCTATCACCTGATGTCTTTCCCCCA
AGCTGCTCCACATGGTGTGGTCTTCCTACATGTCACTTATGTGCCATCGCAG-GAAAGAA
ACTTCACTACTGCCCCAGCAATTTGTCATGAAGGCAAAGCATACT----------TCCCT
CGTGAAGGTGTTTTTGT---ATCTAATGGCAC--------TTCTTGGTTCATCACACAGA
GGA----ATTTTTACTCACCACAGATAATTACAACAGACAATAC---ATTTGTCGC-TGG
AAATTGTGATGTCGTAATTGGCATCATTAACAATACTGTTTATGATCCTCT--GCAAC--
--CTGAGCTTGACTCATTTAAAGAAGAGCTGGACAAGTACTTCAAAAATCATA-CATCAC
CAGATGTTGATCTCGGCGACATTTCAGGCATTAATGCTTCTGTCGTCAATATT--CAAAA
AGAAATTGACCGCCTCAATGAGGTCGCCAAAAATCTAAATGAATCACTCATTGACCTCCA
AGAACTTGGAAAATATGAGCAATACATCAAATGGCCTTGGTATGTTTGGCTCGGCTTCAT
CGCCGGACTAATTGCCATTGTCATG---GTTACAATCTTGCTTTGTTGCATGACCAGCTG
TTGC---AGTTGC---------CTCAAGGGTGCATGCTCTTGCGGTTCTTGCTGCAAATT
TGATGAGGACGACTCTGAGCCAGTGCTCAAGGGAGTCAAACTACACTACACATAAACGAA
CTTAATGGATTTGTTTATGAGCATTTTCACATTGGGAGCAATCACACGCCAACCAGCGAA
AGTTGAAAATGCTTCTCCTGCAAGTACTGTTCATGCTACAGCAACGATACCGCTACAAGC
-CTCACTCCCTTTCGGATGGCTTGTTGTTGGCGTTGCA--CTTCTTGCTGTTTTTCAAAG
CGCTTCCAAAGTGAT-----TGCGCTTCATAAGAGGTGGCAGCTTG-----CCTTGTATA
AAGGCATTCAGTTTGTTTGCAATCTGCTGCTACTTTTTGTGA--CAATTTACTCACATCT
TCTACTGTT-----------AGCTGCTGGCATGGAGGCACAATTTTTGTACATCTATGCC
CTGATTTACA------TTCTGCAAATC---------------GTAAGCTTCTGCAGATTT
ATCATGAGGTGCTGGCT-----GTGCTGGAAGTGCAGATCCAAAAATCCATTACTCTATG
ATGCTAACTATTTCGTATGTTGGCACACCAATTGCTTTGACTACTGTATACCATACAACA
GTATCACTGACACAATTGTCCTCACGTCAGGTGACGGAACTACTCAGCCAAAACTTAAAG
AAGACT--ACCAAATTGGTGGTTATTCCGAGGATTGGCATTCAGGTGT----AAAGGACT
ATGTAGTAATACATGGTTATTTCACTGAAATCTACTACCAGTTAGAATCGACACAACTAT
CGACCGACACTGGTGCTGAAAATGCTACATTCTTCATCTATAGCAAGCT------TGTTA
AAGA---TGTGGACCATGTACAAATACACACAATCGACGGCTCTTCAGGAGTTGTAAATC
CAGCA---------ATGGATCCAATTTATGA--TGAGCCGACGACGACTACTAGCGTGCC
TTTGTAAGCAC-----AAGAAAGTGAGTACGAACTTATG--TACTCATTCGTTTCAGAAG
A---------AACAGGTACGTTAATAGTTAATAGCGTACTTCT---------CTTTTTTG
CTTTCGTGGTATTCTTGC--------------TAGTCACACTAGCCATCCTTACTGCGCT
TCGATTGTGTGCGTACTGCTGCAA-----TATTGT--TAACGTGAGTTTAGTAAAACCAA
CAGTTTACGTTTA---------CTCACGTGTTAAAAATCTGAACTCTTCTGAGGGAGTTC
CTGATCTTCTGGTCTAAACGAACTAACTATTATTATTA----TTCTGTTTGGAACTT---
---------TAACATTGCTTATCATGACAGAC---AACGGTACAATTAC-TGTTGAGGAG
CTTAAACAACTCCTGGAACAATGGAATCTAGTAATAGGTTTCATTTTCCTTG---CCTGG
ATTATGCTACT--------------------------ACAGTTTGCCTATTCCAACCGGA
ACAGGTTTCTGTACATAATAAAGCTTGTTTTC---CTCTGGCTTTTATGG----------
-------------------CCAGTAACACTTGC------TTGCTTTGTGCTTGCTG----
--CTGTTTACAGAATTAATTGGGTGACTGGCGGAATTGCGATTGCAATGGCT--------
-TGTATAGT--------------------------AGGCTTGATGTGGC-----------
--------TTAGCTACTTCGTTGCTTCTTTCAGGCTGTTTGC------TCGCACCCGCTC
AATGTGGTCAT--TCAACCCAGAAA----CAAACATTCTCCTCAATGTGCCTCTCCGAGG
GACAATTTTGACCAGACCGCTCTTGGAAAGTGAACTTGTCATTG----GTGCTGTGATCA
TTCGTGGTCACTTACGAATGGCTGGACACTCCCTAGGGCGCTGTGACATAA---------
----AGGACCTGCCAAAAG--AGATTACGGTGGCTACATCACGAACGCTTTCTTATTACA
AATTAGG---AGCTTCGCAGCGTGTAGGCAACGATTCAGGTTTTGCTGCATACAACCGCT
----------------------ACCGAATTGGGAACTATAAATTAAAT------ACAGAC
CACTCAGGTAGCAACGACAATATTGCTTTGCTAGTACAGTAAGTGACAACAGATGTTTCA
TCTTGTTGACTTCCAGGTTACAATAGCAGAGATATTGATTATCATTATGAAGACTTT---
----CAGGGTTGCCATTTGGAACCT------TGACATACTAATAAGTTCAATAGTGAGAC
AATTATTTAAGCCTCTAACTAAGAAGAAATACTCTGAGTTAGATGATGAAGAACCTATGG
AGTTAGATTAT------CCATAAAACGAACATGAAAATTATTCTCTTCTTGACA-----T
TGATTGCACTTGCTTCCAGCGAGCTATATCACTATCAGGAGTGTGTTAG---AGGTACCA
CTGTACTACTAAAA----GAACCTTGCCCGTCAGGGACCTACGAGGGCAATTCACCATTT
CATCCTCTTGCTGA-------CAACAAATTTGCAC-TAACTTGCATTAGCACACATTTTG
CTTTTGCTTG---CGCTGACGGTACTAGACAT----ACCTATCAGTTGCGTGCAAGATCA
GTTTCGCCAAAACTTTTCACCAGACAGGAGGAAGTTCACCAA-----GAGCTCTATTCAC
CACTTTTTCTCATTGTTGCTGCTCTAGTATTTATA---ATACTTTGCTTCACCATTAAGA
GAAAGACAGAATGAATGAGCTCACTTTAATTGACTTCTATTTGTGCTTTTTAGCC--TTT
CTGCTATTCC-----TTGTTCTAATAATGCTTATTATATTTTGGTTTTCACTTGAACTCC
AG-GATATAGAAGAACCCTGTAACAAAGTCTAAACGAACATGAAACTTCTCATTGTTTTT
GGACTCTTAACATCAGTATACTGCA-TTCATAAAGAATGCAGCATACAAGAGTGTTGTGA
A---AATC------AACCCTACCAAATTGAAGACCCATGTCCAATACATTACTA-TTCGG
ACTGGTTTATA------AAAATTGGATCTAGAAAGT-CAGC--TCGCCTTGTACAATTGT
GCGAGGGAGATTATGGCAAAAGAATTCCGATT-CATTATGAAATGTTTGGCAATTACACT
ATCTCT----TGTGAACCCCTTGAG-----ATAAACTGTCAAGCACCACCAGTAGGTAGT
CTAATTGTGCGCTGCTCGTACGATTATGACT---------TTGTTGAGCATCATGACGTG
CGTGTTGTTCTAGATTTCATCTAAACGAACAAACTAAAATGTCTGA--------TAATGG
ACCCCA---AAACCAGCGTAGTGCCCCCCGC-------------ATTACATTTGGTGGAC
CCTCAGATTCAACTGACAATAAT------CAGGATGGAGGACGCAGTGGTGCACGGCCAA
AGCAACGCCGTCCCCAAGGTTTACCCAATAATACTGCGTCTTGGTTCACAGCTCTCACTC
AGCATGGCAAGGAGGAACTTAGATTCCCTCGAGGCCAGGGCGTTCCAATCAACACCAATA
GTGGTAAAGATGACCAAATTGGCTACTACCGAAGAGCTACCCGACGAGTTCGTGGTGGTG
ACGGCAAAATGAAAAAGCTCAGCCCCAGATGGTATTTCTATTACCTAGGAACTGGCCCAG
AAGCTTCACTTCCCTACGGCGCTAACAAAGAAGGCATTGTTTGGGTCGCAACTGAGGGAG
CCTTAAATACACCAAAAGATCACATCGGCACCCGCAATCCTAATAACAATGCTGCCATCG
TGCTACAACTTCCTCAAGGAACAACATTGCCAAAAGGCTTCTACGCAGAAGGGAGCAGAG
GCGGCAGTCAAGCCTCTTCTCGCTCTTCATCACGTAGTCGCGG-------------TAAT
TCGAGAAATTCAACTCCTGGCAGCAGTA---GGGGAAATTCTCCTG------CTCGAATG
GCTAGCGGAAGTGGTGAAACTGCCCTTGCGCTATTGCTGCTAGACAGACTCAACCAGCTT
GAGAGCAAAGTTTCTGGTAAAGGCCAACAACAACAAGGTCAAACTGTCACTAAGAAATCT
GCTGCTGAGGCATCTAAAAAGCCTCGCCAAAAACGTACGGCAACCAAGTCGTACAACGTC
ACTCAAGCATTTGGGAGACGCGGTCCAGAACAAACCCAAGGAAACTTTGGGGACCAAGAC
CTAATCAGACAAGGAACTGATTACAAATATTGGCCGCAAATTGCACAATTTGCTCCAAGT
GCCTCTGCATTCTTCGGAATGTCACGCATTGGCATGGAAGTCACACCTTTGG--------
GAACATGGCTGACT----------------TATCATGGAGCCATAAAATTGGATGACAAA
GATCCACAATTCAAAGACAACGTCATATTGCTGAATAAGCACATTGACGCATACAAAGCA
TTCCCACCAACAGAGCCTAAAAAGGACAAAAAGAAAAAGACTGATGAAGCTCAGCCTTTA
CCGCAGAG---AAAGAAGCAGCCCACT--GTGACTCTTCTGC--------CTGCGGCTGA
TATGGATGATTTCTCCAGACAACTTCAAAATTCCATGAGTGGAGCTTCTGCCGATTCAAC
T-CAGGCATAAACACTCATGATGACCACACAAGGCAG-ATGGGCTATGTAAACGT-----
TTTCGCAATTCCGT-TTACGATACATAGTCTACTCTTGTGCAGAATGAATTC---TCGTA
ACTAAACAGCACAAGTAGGTTTAGTTAAC---TTTAATCTCACATAGCAATCTTTAATCA
A--TGTGTAACATTAGGGAGGACTTGAAAGAGCCACCACATTTTCACCGAGGCCACGCGG
AGTACGATCGAGGGTACAGTGAATAATGCTAGGGAGTGCTGCCTATATGGAAGAGCCCTA
ATGTGTAAAAT-TAATTTTAGTAGTGCTATCCCCATGTGATTTTAATAGCTTC-------
TTAGGAGAATGACAAAAA----------------------------
>JX993987.1 Bat coronavirus Rp/Shaanxi2011, complete genome
------------------------------------------------------------
-----------------------TTAAAA-------------------------------
--TCTG-------TGTGGCTGTCGCTCGGCTGCATGCCT----AGTGCACTTACGC----
-----AGTATAAATATTAAT-AACTTTACTGTCGCTGACAGGATACGAGTAACTCGTCCT
TCTTCTGCAGACTGCTTACGGTTTCGTCCGTGTTGCAGTCGATCATCAGCATACC-TAGG
TTTCGT-CCGGGTGTGACCGAAAGGTAAGATG-GAGAGCCTTGTTCTTGGTG----TCAG
CGAGAAAACACACGTCCAACTCAGTTTACCTGTTCTGCAGGTTAGAGACGTGCTAGTACG
TGGCTTCGGGGACTCTGTGGAAGAGGCCCTATCGGAGGCACGTGAACATCTTAAAAATGG
CACTTGTGGCTTAGTAGAGCTGGAGAAAGGCGTTTTGCCCCAGCTTGA---ACAGCCCTA
TGTGTTCATCAAAC-GTTCTGACGCCCAAAGTACTAATCATGGCCACAAGG-----TCGT
TGAA-------TTGGTTGCTGAATTGAAT-----GGCGTTCAGTACGGTCGTAGC-----
-------------------GGTACAACACTG---------------GGAGTCCTCGTGCC
ACATGTGGGCGAAACCCCTATTGCGTACCGCAATGTTCTTCTTCGTAAGAACGGTAATAA
GGGAGCTGGTGGCCATAGCTACGGC-------------ATCGATCTAAAGTCTTATGACT
TAGGT-----GACGAGCTTGGCACTGATCCCATTGAGGATTATGAACAAAACTGGAACAC
TAAGC---ATGGCAGTGGTGTACTCCGTG------AACTCACTCGTGAGCTCAATGGAGG
TGCAGTCACTCGCTATGTCGACAACAACTTCTGTGGCCCG-GATGGG--TACCCTCTTGA
ATG-CATTAAA---GACCTCCTCGCTCGCGCGGGCAAGTCAATGTGCACTCTTTCTGAAC
AACTTGATTACATCGAGTCGAAGAGAGGTGTCTACTG------CTGCCGTGAACATGAAC
ATGAAATTGTTTGGTTCACTGAGCGCTCAG------------------------ACAAGA
GCTATGAGCACCAGACACCCTTCGAGATCAAGAGTGCCAAGAAATTTGACACTTTCAAAG
GGGAATGCCCGAAGTTCGTATTTCCTCTTAACTCAAAAGTCAAAGTCA---TTCAACCGC
GTGTTGAAAAGAAAAAGAC---TGAAGGTTTCATGGGGCGCATTCGCTCTGTGTACCCTG
TTGCTACTCCACAAGAGTGCAACG-ACATGCATTTGTCTACCTTGATGAAATGTAATCAT
TGTGATGAAGTTTCATGGCAGACGTGCGACTTTATAAAAG---CCACTTGTGAACAATGT
GGCACTGAAAACCCTGTCTGTGA-----AGGACCCACTACATGTGGGTACCTACCTACTA
ATGCTGTAGTAAAAATGCCATGCCCTGCTTGCCAAGACCCGGAAGTAGGCCCTGAGCATA
GTGTTGCTGACTACCACAACCACTCAA------ACATTGAAACTCGACTCCGCAAGGGAG
GTAGGACTAAATGT------------------------TTTGGAGGCTGTGTGTTTTCCT
ATGTTGGCTGCTACAACAAGCGCGCCTACTGGGTTCCTCGTGCTAGTGCCAATAT-----
-------TGGTGCAAACCATACTGGCATTACTGG---TGATAATGTGGAGACTCTGAATG
--AGGATCTCCTCGAGATACTGAGCCGCGAACGTGTTAACA-----TTAACATCGTTGGC
GAATTTCAGTTGAATGAAGAGGTTGCCATTATCCTGGCATCTTTCTCTGCTTCTACAAGT
GCCTTTATTGACACAGTGAAGAGCCTTGACTACAAGTCTTTTAAAGCCATTGTTGAGTCC
TGCGGAAACTACAA------AGTTACCAAGGGAAAGCCCGTAAAAGGAGCTTGGAACATT
GGACA---------ACAGCGGTCAATCCTAACACCACTGTGCGGTTTCCCCTCACAGGCT
GCTGGTGTTATCAGATCAATCTTCTCTCGCACACTAGATGCAGCAAACCATTCAATTCCT
GATTTGCAA-------AGAGCAGCTGTGACCATCCTTGATGGCATTTCAGAACAATCATT
GCGTCTTGTTGATGCCATGGTTTACACTTCAGACTTGATCACCAACAGTGTCATTGTT--
ATGGCATATGTGACTGGTGGTCTTGTACAACAAACAACTCAGTGGTTATCTAACATGTTA
GGTACCACTGTTGAAAAGCTCAAACCCGTGTTTACATGGATTGAGACTAAGCTTAGTGCA
GGAGTTGAATTTCTTAGGGATGCCTGGGAAATTCTTAAATTCTTGGTTACAGGAGTGTTT
GACATCGTTAAGGGTCAAATACAGGTGGCTTCAGACAATCTCAAGGAATGTGTAAAAACT
TTCCTTGATGT-----CATTAACA------AAGCACTTGAAATGTGCATTGATCAAGTCA
CAA---TTGCTGGCGCCAAGATGAGATCACTCAATCTTGG--AGAGATCTTCATTGCACA
GAGTAAGG-----------GCCTCTATCGCCAATG-CATT------CGTGGTAAGGAACA
GCTGCAATTACTTATGCCTCTTAAGGCTCCTAAGGAAGTCACCTTCCTCG--------AT
GGTGACTCACATGACACAGTATTGACCTCAGAGGAGGTTGTTCTTAAAAATGGTGAACT-
----CGAAGCACTCGAGAC-------GCCAGTTGACAGCTTCACTAA-------------
-----------------TGGAGCAGTCG------------TGGGCACACCAGTATGTGT-
------------CAATGGCC--TCATGCTTTTGGAGCTAAAAGA--------------CA
AGGAACAGTACTG---TGCTTTGTCTCCTGGTT----TACTAGCCA-----CAAACAATG
TCTTCCGTCTAAAAGGAGGTGCACCAGTTAAAGGTGTAACCTTTGGAGAAGACACTGTCT
TGGAAGTTCAGGGCTATAAGAA-TGTGAGAATCACATTCGAGCTTGATGAGCGCGTGGAC
AAAGTGCTTAATGAGAAGTGCTCTGTTTACACTGTTGAATCCGGTACTGAAGTTACTGAA
TTCGCATGTGTTGTAGCAGAGGCTGTTGTGAAGACTTTACAGCCAGTCTCTGATCTTCTT
ACTAATAT---------------------GGGTATTGATCTTGATGAGTGGAGTGTAGCT
ACATTCTACTTGTTTGATGATGCTGGTGAAGAAAAACTTTCTTCGCGCATGTACTGCTCT
TTCTATCCTCC------TGATGAG---------GAAGAAGAATGTGAAGAGTATGAGGAA
GA------AGAAGAAGTTCCTGAACAAACCTGTGAACACGAATATGGCACAGAGGATGAC
TATAAAGGCCTTCCTCTTGAATTTGGTGCATCAAC---------ACAACAGGTTGATGAA
---GAAG------------------AAGAGGAAGACTGGCTTGA---------TGAAGCG
------------------------------------------------------------
------------------------GAGCCTGAGCCAGAATCTCTATCT------------
---------GAGGAACCAGTTAACCAGTTTACT---------------------------
----------GGTTACTTAAAA--CTTACTG------------------------ACAAT
GTTGCCATTAAGTGTGTTGACATTGT------TAAGGAGGCACAGAGTGCTCGTC-CTGA
AGTGATT--------GTAAATGCTGCTAACATCCACTTGAAACATGGTGGTGGCGTAGCT
GGTGCACTCAACAAAGCAACTAATGGTGCTATGCAACAAGAGAGTGATGATT-ACATTAA
GCAAAATGGACCACTTACAGTAGGTGGTTCGTGTTTGCTTTCTGGACATAATCTTGCTAA
GAAGTGCATGCATGTTGTTGGCCCTAACCTAAATGCTGGTGAGGACGTCCAACTTCTTAA
GGCTGCATATGAGAATTTCAATTCACAGGATGTGTTGCTTGCACCGCTATTGTCAGCTGG
CATATTCGGTGCTAAACCATTGCAGTCACTTAAAGTGTGTGTTGAAGTAGTTCACACACA
AGTCTACATCGCAGTTAATGACAAGAGTCTTTATGATCAGGTTGTACTAGATTACCTGGA
CAGTCTGAAACCTAAA---------------------GTAGAGTCTCCCAAGAAAGAGGA
GAACCCAAAACTGGAAGAGC--------------------------------CTAAAAT-
---GGAGCAGCCAGCTGTTGAGAAACCTGTTGATGTCAAACCTAAAATTAAGGCTTG--T
ATTGATGAGGTTACT-ACAACATTGGAAGAGACTAAATTTCTTACCAATAAATTGCTTCT
CTTTGCTGACATCAATGGTAAACTTTACCAGGATTCTCAGAACATGCTAAGAGGTGAAGA
CACGTCTTTCCTAGAAAAGGACGCACCGTACATTGTGGGTGATGTCATCA--------CT
AGTGGTGATATCACTTGCGCTATAATACCTGCTAAGAAGGCTGGTGGTACTACAGAAATG
CTTGCAAAGGCATTAAAGAAAGTGCCAGTTGGTGAGTACATAACCACATATCCTGGACAA
GGATGTGCTGGCTATACACTCGACGAAGCAAAAACTGCGCTTAAGAAATGCAAATCTGCA
TTTTATGTACTACCTTCAGAAACACCTAACGAGAAAGAAGAAATTCTAGGAACAGTATCC
TGGAAT-TTAAGAGAGATGCTTGCTCATGCAGAAGAGACAAGAAAATTAATGCCTGTCTG
CATGGATGTGCGTGCCATAATGGCTACCATTCAGCGCAAGTATAAAGGCATTAAAATTCA
AGAAGGAATTGTTGACTATGGTGTCCGATTCTTCTTCTACACTAGTAAAGAGCCTGTAGC
CTCTATCATTACAAAGCTCAATTCACTAAATGAGCCACTTGTCACAATGCCAATAGGTTA
TGTGACACATGGCTTTAATTTGGAAGAGGCTGCGCGCTGCATGCGCTCCCTTAAAGCTCC
TGCTGTGGTTTCAGTGTCTTCACCAGACGCAGTCACTACATATAATGGGTACCTCACGTC
ATCTTCAAAGACACCTGAGGAACACTTCATAGAGACTATTTCCCTTGCGGGCACGTATAG
GGATTGGTCTTATTCTGGACAACGTACAGAATTAGGTGTTGAATTTCTTAAGCGTGGGGA
TAAGATTGTTTACCACACAATCGAAAGCCCCGTCGAGTTTCATCTCGATGGCGAGGTTCT
CCCACTTGACAAGCTCAAGAGTCTTTTATCTCTTCGCGAGGTTAAGACTATTAAAGTGTT
TACGACTGTAGACAACACTAATCTCCACACACAGATTGTGGACATGTCAATGACATATGG
ACAACAGTTTGGTTCAACCTATTTGGATGGCGCTGATGTTACTAAAATTAAGCCTCATGT
TAATCATGAGGGTAAGACTTTCTTTGTG---------CTACCCAGTGATGATACACTGCG
TAGTGAAGCATTT---GAGTACTACCATACTCTTGATGAAAGTTTTCTTGGTAGGTACAT
GTCTGCCTTAAGCCACA-CAAAGAAATGGAAATTTCCTCAAGTTGGTGGTTTAACTTCAA
TTAAATGGGCTGATAACAATTGTTATTTGTCTAGTGTTTTGTTAGCACTTCA---GCAAA
TTGAAGTGAAATTTAACGCACCTGCACTACAAGAAGCCTACTATAGGGC-TCGTGCTGGT
GATGCTGCCAACTTTTGTGCACTCATACTCGCTTACAGCTACAAAACTGTTGGTGAGTTG
GGTGATGTTAGAGAAACTATGACCCATCTTCTACAAC--------ATGCCAATTTGGAAT
CTGCTAAGCG---GGTTCTTAATGTGGTGTGTAAACATTGCGGCCAGAAAACTACAACTC
TAACGGGTGTAGAAGC----CGTGATGTATATGGGTACTTTGTCTTATGATGAGCTTAAG
ACAGGTGTTTCAATTCCTTGTGTGTGTGGCCGCAATGCTACACAATACT------TAGTA
CAACAAGAGTCTTCTTTTGTTATGATGTCTGCACCTCCTGCTGAGTACAAGTTGCAG---
-----CAGGGTACATTTTTATGTG----CTAATG------AGTACACTGGTAATTATCAG
TGTGGTCATTACACTCACATAACTGCAAAGGAAACGCTCTATCGTATAGATGGAGCCCAC
C----TTACAAAAATGTCAGAATACAAAGGACCAGTGACTGATG---TTTTCTATAAGGA
AACATCTTACACTA-CAACTATTAAGCCTGTGTCATACAAACTTGATGGAGTTACTTACA
CAGAGATTGAACCAAAACTAGATGGGTATTACAAGAAGGATAATGCTTACTACACG---G
AGCAGCCCATTGATCTGGTGCCAACTCAGCCCTTACCGAATGCGAGTTTTGATAATTTCA
AACTCACATGTGCTAACACTAAATTCGCTGATGA---------------CCTCAATCA--
----AATGACAGGCTTCAAAAAGCCAGCTTCACGTGAGCTATCTGTCACATTCTTCCCAG
ACTTGAATGGCGATGTAGTGGCTATTGACTATAGACATTACTCAGCGAGTTTCAAGAAAG
GTGCTAAACTGCTGCATAAGCCAATTATTTGGCATATCAATCAGACTACAAACAAGACAA
CTTACAA-----------------------ACCAAACACCTGGTGTTTACGTTGTCTTTG
GAGTACAAAGCCAGTTGAAACTTCAAATT-------------TATTTGAAGTTCTGGAAG
TAGAAG-----GCAC----ACAAGGAATGGATAATCTTGCTTGTGAAAGCCAAT--CACC
AATCTCTGAAGAA-------------GTAGTGGAAAATCCTACCGTACAGAAGGAAGTAA
TAGAGTGT-----GACGTGAAAACTACCGAAGTTGTAGGCAATGTCATACTAAAACCATC
AGAAGAGGGTGTCAAG---------------------------GTGACACAA----GAGT
TAGGCCATGAAGATCTAATGGCTGCTTATG-----TAGAAAATACAAGC---ATTACCAT
CAAGAAACCTAATGAGCTCTCGTTGGCCTTAGGTTTAAAAACACTTGCCACTCACGGTGC
TGCTGCGATCAATAGTGTCCCTTGGAGTAAGATCTTGGCTTATGTTAAGCCTTTTCTAGG
ACAAGCAGCAGTCACAACATCCAACTGTATGAAGAAATGTGTACAGCGCATTTTTAACAA
CTATATGCCT-TATGTCATTACATTATTATTCC--AGTTGTGCACTTTCACAAAGAGCAC
TAACTCGAGAATTAGAGCATCACTTCCTACAACTATTGCTAAAAATAGTGTT----AAGA
GTGTTGC-----------AAAATTATGTTTGGACG---TTTGCATTAACTATGTGAAATC
T--CCTAAATTT----TCTAAATTGTTCACAATTGCAATGTGGCTAT-TGTTGTTAAGCA
TTTGCTTAGGTTCATTAA--TCTATGTGACTGCAGCT--------------------TTT
GGGGTGCTTTTAT-------------CCAACTTAGGCATTCCTTCTTATTGCGATGGTGT
TAGAGAGTCATATC---TTAACTCTTCTAATGTCACTATTATAGATTTTTGTGAGG---G
TTCTTTCCCTTGCAGTGTTTGCTTAAATGGATTAGATTCTCTTGATTTCTACCCGGCTCT
CGAAACCATTCA----------GGTTACGAT-TTCATCGTACAAGCTAGATCTGACATTC
TTAGGCTTAGCAGCTGAATGGTTTTTGGCATACATGTTGTTTACAAAATTCTTCTACTTA
CTTGGTCTTTCCGCTATAATGCAGGTGTTTTTCGGC-----------TACTT------TG
CTAGTCATTTCATCA----GCAACTCATGGCTCATGTGGTTTGTCATTAGCATTGTACAA
ATGGCACCCGTCTCCGCAATGGTTAGGATGTACATCTTTTTTGCTTCTTTTTACTACGTA
TGGAAAAGTTATGTTCATATTATGGATGGTTGTACTTCCTCTACGTGCATGATGTGTTAC
AAGCGCAATCGTGCAACACGTGTGGAATGTACAACCATAGTTAATGGCATGAAGAGATCT
TTCTATGTCTATGCAAATGGAGGCCGAGGCTTCTGTAAAGCTCACAATTGGAATTGTCTT
AACTGTGACACATTTTGTGCTGGTAGTACTTTCATTAGCGACGAAGTTGCTCGTGACTTG
TCACTCCAGTTTAA--GAGACCAATTAACCCCACGGACCAGTCCTCTTATGTTGTTGATA
GTGTTGCCGTCAAGAATGGTGCACTTCACCTTTATTTTGATAAGGCTGGCCAGAGGACTT
ATGAGAGACACCCGCTTTCTCATTTTGTTAATTTAGACAATCTGAGAGCTAATAACACCA
AGGGTTCGT-TACCTATTAATGTTATT---------------GTTTTTGACGGCAAATCT
AAATGTG---ATGAATCTGCTGCCAAGTCTGCGTCTGTTTATTACAGTCAGCTTATGTGC
CAACCTATTCTGCTGCTTGATCAAGCTCTTGTTTCAGATGTTGGTGATAGTACTGAAGTT
TCTGTTAAGATGTTTGATGCTTACGTCGACACCTTTTCAGCAACTTTTAGTGTTCCTATG
GAAAAACTTAAAGCACTTGTGGCTACGGCTCATAGCGAGTTGGCTAAGGGTGTTGCTTTG
GATGGTGTCCTATCCACATTTGTTTCAGCTGCCC---GTCAAGGTGTTGTTGATACTGAT
GTTGACACAAAGGACGTCATTGAGTGTCTCAAACTTTCTCATCACTCTGATTTAGAAGTG
ACTGGTGACAGTTGTAATAACTTCATGCTCACCTACAACAAAGTTGAAAACATGACGCCC
AGAGATCTTGGTGCATGTATTGATTGTAATGCAAGGCACATCAATGCCCAAGTAGCAAAA
-----------AGTCACAACATTTCGCTCATCTGGAATGTCAAGGACTATATGTCATTGT
CTGAACAGCTGCGCAAGCAAATTCGTAGTGCTGCTAGAAAGAACAACATACCCTTTAGGC
TTACTTGTGCTACTACTAGGCAAGTTGTCAATGTCATAACTACTAAAATCTCACTCAAGG
GTGGTAAGATTGTTAG---------TACTTGGTTTAAATTCATGCTGAAAGTCACACTTT
TG---TGTGTTCTATCTGCATTGATT-----------TGTTACAT-CATTATGCCAGTTC
ACTCATTGTCTGTTCATGATGGTTACACAA----ATGAA------ATCATTGGATATAAG
GCTATCCAGGACGGTGTCACTCGTGACATAGTCTCAACTGATGATTGCTTTGCTAACAAA
CACGCTGGATTTGAATC-TTGGTTTAGCCAGCG---TGGCGGTTCTTACAAAAATGATAA
AAGCTGCCCTGTTGTAGCTGCTATCATTACTAGGGAAATTGGTTTCATAGTGCCTGGTTT
ACCTGGTACTGTTCTGAGAGCAATTAAT--GGTGACTTCTTGCATTTTCTACCTCGCGTT
TTTAGTGCTGTAGGTAACATCTGCTACACACCATCAAAACTTATTGAGTATAGTGATTTT
GCTACCTCTGCTTGTGTCTTAGCTGCTGAGTGTACCATTTTTAAGGACGCTATGGGTAAG
CCTGTGCCATATTGTTATGACACTAACTTACTTGAGGGTTCTATTTCTTACAGTGAGCTT
CGTCCTGACACTCGCTATGTGCTTATG-GACGGTTCTA---TTATACAGTTCCCTAACAC
CTACCTTGAAGGTTCTGTTAGAGTGGTTACAACTTTTGATGCAGAGTACTGCCGTCATGG
CACCTGCGAGAGGTCAGAAGCTGGTATTTGCTTGTCTACTAGCGGTAGGTGGGTTCTTAA
TAATGAACATTACAGGGCTCTGCCAGGAGTCTTTTGTGGTGTTGATGCTATGAATCTTAT
-----TGCTAACATCTTTACACCTCTTGTTCAACCTGTTGGTGCTTTAGATGTGTCTGCT
TCTGTAGTGGCGGGTGGTATTATTGCCATATTGGTGACTTGTGCTGCCTACTACTTTATG
AAATTCAGGCGTGCATTTGGCGAGTACAACCA------TGTTGTTGCTGCTAATGCATTA
CTGTTTTTGATGTCTTTCAC-TATACTCTGTCTGGCACCTGCTTACAGCTTTCTGCCAGG
AG-TTTACTCTGTCTTTTACTTGTACTTGACGTTCTATTTTACTAATGATGTTTCATTTT
TAGCTCACCTCCAATGGTTTGCTATGTTCTCTCCCATTGTGCCTTTCTGGATAACAGCAA
TCTATGTGTTCTGTATTTCTCTAAAGCACTGCCACTGGTTCTTTAACAACTACCTTAGGA
AAAGAGT---CATGTTTAATGGAGTTACATTTA---GCACCTTTGAGGAGGCTGCTTTAT
GTACCTTTTTACTTAATAAGGAAATGTACCTGAAACTGCGCAGTGAGACACTTCTGCCAC
TTACGCAGTACAACAGATACCTTGCTCTTTACAACAAGTACAAGTATTTTAGTGGAGCCT
TGGATACAACTAGCTATCGTGAAGCAGCTTGCTGCCACTTAGCAAAGGCTCTTAATGACT
TCAGTAATTCTGGTGCTGACGTTCTTTACCAACCACCACAGACTTCAATCACATCTGCGG
TTTTACAGAGTGGTTTTAGGAAAATGGCATTCCCATCCGGTAAAGTGGAAGGATGCATGG
TACAAGTAACCTGTGGAACCACAACTCTTAATGGATTGTGGTTAGATGACACAGTATATT
GTCCAAGACATGTTATTTGCACAGCAGAAGACATGCTTAATCCAAACTATGAAGATCTGC
TCATCCGCAAGTCCAACCATAGCTTCCTTGTTCAGGCTGGTAATG----TCCAAC-----
TTCGTGTCATCGGTCATTCCATGCAAAATTGTCTGCTTAGGCTTAAAGTCGATACCTCTA
ACCCTAAGACACCAAAGTATAAATTTGTCCGCATCCAACCGGGTCAGACATTTTCAGTCC
TAGCTTGCTACAATGGTTCACCATCCGGT--GTTTACCAGTGTGCTATGAGACCTAATCA
TACCATCAAGGGTTCTTTCCTTAATGGTTCATGTGGTAGTGTTGGTTTTAACATTGACTA
TGATTGCGTGTCTTTCTGCTACATGCACCACATGGAGCTTCCCACTGGAGTACACGCTGG
TACTGACTTAGAAGGCAAATTCTATGGTCCCTTTGTTGACAGACAAACTGCACAGGCTGC
TGGCACAGACACAACCATTACATTG--AACGTTTTGGCTTGGCTCTATGCTGCTGTTATT
AATGGTGATAGATGGTTCCTTAATAGGTTTACCACTACTCTGAATGACTTTAAT------
-CTTGTGGCTATGAAGTACAATTATGAACCA-TTGACGCAAGACCATGTTGACATACTAG
GACCCCTTTCTGCACAAACAGGAATTGCTGTCTTGGATATGTGTGCTGCCTTAAAAG---
-AGCTTCTACAGAATGGTATGAATGGTCGTACTATTCTTGGTAGCACTATCTTAGAGGAT
GAGTTTACACCCTTTGACGTTGTTAGGCAATGTTCTGGTGTCACCTTCCAAGGTAAATTC
AAGAAAATTGTTAAGGGCACTCACCATTGGATGCTTTTGACTTTCTTGACATCACTTTTA
ATTCTTGTTCAAAGTACGCAGTGGTCACTGTTTTTCTTTGTCTATGAGAATGCATTCTTG
CCATTTACTCTTGGTATTA-TGGCTATTGCAGCTTGTGCTATGCTTCTTGTTAAGCATAA
GCATGCATTCCTGTGCCTGTTTCTGTTACCTTCTCTTGCAACAGTTGCTTACTTTAATAC
GGTCTACATGCCTGCTAGTTGGGTGATGCGTATTATGACATGGCTCGAATTGGCTG-ATA
CTAGTTTGTC--------TGGTTATCGGCT-----CAAAGACTG-TGTT-ATGTATGCGT
CAG-----CCTTAGTGTTACTCATCCTCATGAC-TGCTCGTACTGTTTATGATGATGCTG
CTAGGCGTGTG---TGGACATTGATG-AATGTCATTACACTTGTCTATAAAGTCTATTAT
GGTAATTCCTTAGATCAAGCTATTTCCATGTGGGCTCTTGTTATTTCTGTAACCTCTAAC
TATTCTGGT---GTCGTTACGACTATCATGTTCTTAGCTAGAGCTATAGTTTTTGTGTGT
GTTGAGTATTACCCTCTCTTGTTCATTACTGGCAACACTTTACAGTGT------------
--ATTATGCTTGTCTATTGT-----TTCTTAGGCTATTGTTGCTGTTGCTACTTTGGTCT
TTTTTGCTTACTCAACCGGTACTTTAGACTTACTCTTGGTGTTTATGACTACTTGGTTTC
TACACAGGAGTTTAGATACATGAACTCTCAGGGGCTCTTGCCACCTAAGAGTAGTATTGA
TGCTTTCAAGCTTAACATTAAATTGTTGGGCATTGGAGGTAAACCATGTATTAAAGTTGC
CACTGTACAGTCTAAAATGTCTGACGTAAAGTGCACATCAGTAGTACTGCTCTCAGTGCT
TCAACA-----ACTTAGAGTAGAGTCATCATCAAAATTGTGGGCACAGTGTGTACAACTC
CACAATGATATTCTTCTTGCCAAGGACACTACTGAAGCTTTTGAAAAGATGGTTTCACTT
TTGTCTGTTTTGCTGTCGATGCAGGGGGCTGTAGACATTAATAAGTTGTGCGAGGAAATG
CTCGACAACCGTGCTACTCTTCAAGCTATTGCTTCAGAATTCAGTTCTTTACCATCGTAT
GCTGCTTACGCCACGGCCCAAGAGGCTTATGAGCAAGCGGTAGCAAATGGTGA---TTCT
GAAGTTGTTCTTAAAAAGTTAAAGAAATCTTTGAATGTGGCTAAATCTGAGTTTGACCGT
GATGCTGCCATGCAACGTAAGTTGGAGAAGATGGCGGATCAGGCTATGACCCAAATGTAC
AAACAGGCAAGATCTGAAGACAAGAGGGCAAAAGTTACTAGTGCAATGCAGACAATGCTT
TTCACTATGCTTAGGAAGCTTGATAATGATGCACTCAACAACATTATCAACAATGCACGT
GATGGTTGTGTACCACTCAACATCATACCACTTACAACAGCAGCTAAACTCATGGTTGTT
GTACCTGATTATGGAACCTACAAGAATACTTGTGATGGTAACACTT-------TTACATA
TGCATCAGCTCTCTGGGAGATCCAGCAAGTTGT---AGATGCAGACAGTAAAATCGTCCA
GCTTAGTGAAATAAATATGGATAACTCACCAAATCTGGCTTGGCCTCTTATTGTT-ACTG
CATTAAG--AGCCAATTCAGCTGTCAAACTACAGAATAATGAACTGAGTCCAGTAGCACT
ACGACAGATGTCTTGTG-CGGCTGGTACTACACAAACAGCTTGTACTGATGATAATGCAT
TGGCCTATTATAACAATTCAAAGGGAGGTAGGTTTGTGCTGGCATTATTATCGGACCACC
AAGATCTCAAATGGGCTAGATTCCCTAAGAGTGATGGTACTGGTACTATTTACACAGAAC
TGGAACCACCTTGCAGGTTTGTTACAGACACACCAAAAGGACCTAAAGTGAAATACTTAT
ACTTCATTAAGGGCCTAAACAACCTAAATAGAGGTATGGTACTGGGTAGTTTAGCTGCTA
CAGTACGTCTTCAGGCTGGCAACGCTACAGAGGTGCCTGCCAATTCA-ACTGTGCTTTCT
TTCTGTGCTTTTGCTGTGGATCCAGCTAAGGCTTACAAAGATTACCTAGCAAGTGGAGGA
CAACCAATCACGAATTGCGTGAAGATGCTGTGTACACACACGGGTACTGGACAGGCAATA
ACTGTAACGCCAGAAGCCAACATGGACCAGGAGTCCTTTGGTGGTGCTTCATGTTGTCTG
TACTGTAGATGCCACATTGATCATCCAAATCCTAAGGGATTTTGTGACTTGAAAGGTAAG
TATGTGCAAATACCTACCACTTGTGCTAATGACCCGGTGGGTTTTACACTTAGAAACACA
GTCTGTACCGTCTGCGGAATGTGGAAAGGTTATGGCTGTAGTTGTGACCAACTC---CGC
GAACCCATGATGCAGTCTGCTGACGCATC-AACGTTTTTAAACGGGTTTGCGGTGTAAGT
GCA---GCCCGTCTTACACCGTGCGGCACAGGCACTAGCACTGATGTC-GTTTACAGGGC
-TTTTGATATTTACAAC------GAAAAAGTTGCTGGTTTTGCAAAGTTCCTAAAGACTA
ATTGCTGCCGCTTCCAAGAAAAGGATGAGGAAGGCAATTTATTAGACTCTTATTTTGTAG
TTAAGAGGCACACTATGTCTAACTACCAACATGAAGAGACCATTTATAACTTGGTTAAAG
AATGCCCAGCTGTTGCTGTTCATGACTTTTTCAAGTTTAGGGTGGATGGTGACATGGTAC
CACACATATCACGTCAACGTCTAACTAAATACACAATGGCTGACTTAGTCTATGCTCTTC
GTCACTTTGACGAGGGCAATTGTGATACATTAAAAGAAATACTCGTCACATACAATTGTT
GTGATGATGATTATTTCAATAAGAAGGATTGGTATGATTTCGTAGAAAATCCTGACATTC
TACGCGTATATGCAAACCTTGGTGAGCGTGTACGTCAAGCTTTATTAAAGACTGTGCAAT
TCTGCGATGCCATGCGTGATGCGGGTATTGTAGGTGTACTGACACTAGATAATCAGGATC
TGAATGGGAACTGGTACGATTTCGGCGATTTCGTGCAAGTAGCACCAGGCTGCGGAGTTC
CTATTGTGGATTCATATTATTCTTTGCTGATGCCTGTTCTGACACTAACGAGGGCTTTAG
CTGCTGAGTCCCATATGGACGCTGATCGCACAAAACCACTCATTAAGTGG-GATTTGTTG
AAATATGATTTTACGGAAGAGAGACTTTGTCTCTTCGACCGTTACTTTAAATATTGGGAT
CAGACATACCACCCCAATTGTATTAACTGTTTGGATGATAGGTGTATCCTCCATTGTGCA
AACTTTAATGTATTATTTTCTACTGTGTTCCCGCCTACAA---GCTTCGGACCATTAGTA
AGGAAAATATTTGTAGATGGTGTACCTTTTGTTGTCTCAACAGGATACCATTTTCGTGAG
CTAGGAGTTGTACATAATCAGGATGTAAACTTACATAGCTCACGCCTTAGCTTTAAGGAA
CTTTTAGTGTATGCTGCCGATCCTGCTATGCACGCTGCATCTGGTAATTTACTACTAGAC
AAGCGCACATCATGCTTTTCGGTGGCTGCACTAACAAACAATGTTGCTTTTCAAACTGTC
AAACCCGGTAATTTTAATAAGGACTTTTATGACTTTGCTGTGTCTAAAGGCTTTTTTAAG
GAGGGAAGTTCTGTTGAACTAAAACACTTCTTCTTTGCTCAGGATGGCAATGCTGCTATC
AGTGATTATGACTATTACCGTTATAATCTGCCAACAATGTGTGACATCAGACAACTCCTA
TTCGTAGTTGAAGTTGTTGATAAGTACTTTGATTGTTACGATGGTGGCTGCATTAATGCC
AACCAAGTAATCGTAAACAATCTGGATAAATCAGCTGGATTTCCATTTAACAAATGGGGT
AAGGCTAGGCTTTATTATGATTCAATGAGTTATGAGGATCAAGATGCACTTTTCGCGTAC
ACTAAGCGTAACGTCATCCCTACTATAACTCAAATGAATCTTAAGTATGCCATTAGTGCA
AAGAATAGAGCTCGCACCGTAGCAGGTGTCTCCATCTGTAGTACTATGACCAATAGACAG
TTTCATCAGAAATTATTAAAATCAATAGCCGCCACTAGAGGAGCTACTGTAGTGATTGGA
ACAAGCAAATTTTATGGTGGCTGGCATAACATGTTAAAAACTGTTTACAGTGACGTAGAA
ACTCCCCACCTCATGGGTTGGGATTACCCTAAATGTGACAGAGCCATGCCTAACATGCTT
AGAATTATGGCTTCTCTTGTTCTTGCTCGCAAACATAGCACTTGTTGTAACTTGTCACAC
CGTTTCTATAGATTAGCTAATGAGTGTGCACAAGTATTAAGTGAGATGGTCATGTGTGGA
GGCTCACTATATGTAAAACCAGGTGGAACATCATCCGGTGATGCCACAACTGCTTATGCT
AATAGTGTGTTTAACATTTGTCAAGCGGTGACAGCTAATGTAAATGCACTCCTCTCAACT
GATGGTAACAAGATTGCTGACAAGTACGTTCGCAACCTCCAACACAGGCTATATGAGTGT
CTCTACA-GAAATAGAGACGTTGATCATGAATTCGTGGATGAATTTTACGCATACTTGCG
TAAGCACTTCTCCATGATGATTCTTTCTGATGATGCCGTTGTTTGCTATAACAGTAACTA
TGCGGCTCAAGGTTTAGTAGCTAGCATCAAGAACTTTAAAGCAGTTCTTTATTACCAAAA
CAATGTGTTTATGTCTGAGGCAAAATGCTGGACTGAGACTGACCTCACCAAAGGACCTCA
TGAATTTTGCTCCCAGCATACAATGCTAGTTAAACAAGGAGATGATTACGTGTACCTGCC
TTACCCAGACCCATCAAGAATACTAGGCGCAGGCTGTTTTGTTGATGATATCGTCAAAAC
AGATGGTACACTTATGATTGAAAGGTTTGTGTCACTTGCAATTGATGCTTACCCACTTAC
TAAACATCCCAACCAGGAGTATGCTGATGTCTTCCACTTGTATTTGCAATACATTAGGAA
ATTACATGATGAGCTTACTGGTCACATGTTGGACATGTACTCTGTAATGCTAACTAATGA
TAATACATCACGGTATTGGGAACCTGAGTTTTATGAGGCTATGTACACACCACATACAGT
CTTGCAGGCTGTAGGTGCATGTGTATTGTGTAACTCACAGACTTCACTTCGTTGCGGTGC
ATGCATTAGGAGACCGTTCCTTTGTTGCAAGTGCTGCTATGATCATGTTATTTCAACATC
CCATAAATTAGTGCTGTCTGTTAATCCCTATGTTTGCAATGCCCCAGGTTGTGATGTTAC
TGATGTAACACAATTGTACTTAGGAGGTATGAGCTACTACTGCAAGTCACATAAACCTCC
CATTAGTTTCCCATTGTGTGCTAATGGTCAGGTTTTTGGTTTATATAAGAACACATGTGT
AGGCAGTGACAACGTTACTGACTTTAATGCTATAGCAACGTGTGATTGGACTAATGCTGG
CGATTACATACTTGCCAACACTTGTACAGAGAGACTCAAGCTTTTCGCAGCTGAAACGCT
CAAAGCAACTGAGGAGACATTTAAGCTATCTTATGGTATTGCCACTGTACGTGAAGTACT
GTCTGATAGAGAACTTCATCTTTCATGGGAGGTAGGAAAACCAAGACCACCATTGAACAG
AAATTACGTCTTTACTGGTTACCGTGTAACTAAAAATAGTAAAGTACAAATTGGAGAGTA
CACATTTGAAAAAGGTGACTACGGTGATGCTGTTGTGTACAGAGGTACTACAACATATAA
ATTGAATGTCGGCGATTACTTTGTGTTAACATCACACACAGTAATGCCACTAAGTGCACC
AACACTAGTGCCTCAGGAGCACTATGTGAGAATAACTGGCTTATACCCAACTCTCAACAT
TTCTGAAGAGTTTTCTAGCAATGTTGCAAACTACCAGAAGGTCGGTATGCAAAAATACTC
AACACTTCAGGGACCACCAGGTACCGGTAAGAGTCATTTTGCTATTGGACTTGCACTCTA
CTACCCGTCCGCTCGCATAGTGTATACAGCTTGCTCTCATGCTGCTGTTGATGCACTATG
CGAAAAGGCATTGAAATATTTGCCTATAGACAAGTGTAGTAGAATTATACCTGCACGTGC
GCGTGTGGAGTGCTTTGACAAATTCAAAGTGAATTCAACATTAGAACAGTACGTTTTCTG
CACTGTAAATGCACTGCCTGAAACCACTGCTGACATAGTAGTCTTTGATGAAATTTCAAT
GGCAACTAATTATGACTTGAGTGTCGTCAATGCTAGACTACGTGCAAAACACTATGTTTA
CATTGGTGACCCCGCTCAATTACCAGCACCACGCACATTGCTTACTAAGGGCACACTTGA
ACCTGAATACTTTAATTCGGTGTGTAGACTCATGAAAACAATAGGTCCAGACATGTTTCT
TGGAACATGTCGCCGCTGTCCTGCTGAAATTGTCGACACAGTGAGTGCTTTAGTTTATGA
TAATAAGCTAAAAGCACACAAAGAAAAGTCAGCTCAATGCTTTAAAATGTTTTACAAGGG
TGTGATTACACATGATGTTTCATCTGCAATCAACAGACCCCAAATAGGTGTTGTAAGGGA
GTTTCTTACGCGCAACCCTGCTTGGAGAAAAGCTGTTTTTATTTCACCATACAATTCACA
GAATGCAGTGGCTTCTAAAATCTTAGGATTACCCACTCAAACTGTTGATTCTTCACAGGG
TTCGGAGTATGACTATGTCATATTCACACAAACCACTGAGACCGCACACTCTTGCAATGT
CAACCGCTTTAATGTGGCCATCACAAGAGCAAAAATTGGCATTTTGTGCATAATGTCTGA
CAGAGATCTTTATGACAAGCTGCAATTTACGAGTCTGGAAGTACCGCGTCGCAATGTGGC
TACTTTACAAG-------CAGAAAATGTAACTGGACTCTTTAAGGACTGTAGTAAGATCA
TTACTGGTCTTCATCCTACACAGGCACCGACACACCTCAGTGTTGATACTAAATTCAAAA
C---TGAAGGCCTTTGTGTCGACATACCAGGCATACCTAAGGACATGACCTACCGCAGAC
TCATCTCTATGATGGGTTTTAAAATGAACTACCAAGTAAATGGTTACCCTAACATGTTTA
TCACCCGCGAGGAAGCCATTCGTCACGTTCGTGCATGGATAGGCTTTGATGTTGAGGGTT
GTCATGCGACCAGAGATGCTGTAGGAACAAACCTGCCACTCCAGTTAGGGTTTTCAACAG
GTGTTAATCTAGTAGCAGTACCAACCGGCTACGTTGACACCGAAAATAACACAGAGTTCA
CCAGGGTTAATGCAAAACCACCTCCAGGTGACCAATTTAAACATCTTATACCACTTATGT
ATAAAGGCTTGCCCTGGAATGTAGTGCGTATTAAGATAGTACAAATGCTCAGTGATACAC
TGAAAGGATTGTCTGACAGAGTTGTGTTTGTCCTGTGGGCACATGGCTTTGAACTTACAT
CGATGAAGTACTTTGTCAAGATTGGACCTGAAAGAACGTGTTGTCTGTGTGACAAACGTG
CAACTTGCTTCTCTACTTCATCTGACACTTATGCTTGCTGGAACCACTCTGTGGGTTTTG
ACTATGTCTACAACCCATTTATGATTGATGTCCAGCAATGGGGCTTTACAGGTAACCTTC
AGAGCAACCACGATCAACACTGTCAAGTGCATGGTAATGCTCATGTGGCTAGTTGTGATG
CTATCATGACTAGATGTCTTGCGGTCCATGAGTGCTTTGTTAAGCGCGTTGACTGGTCTG
TTGAATACCCGATTATTGGAGATGAACTGAAGATCAACGCGGCATGCAGAAAAGTACAGC
ACATGGTTGTTAAATCTGCATTGCTTGCTGACAAGTTCCCAGTTCTTCATGATATAGGAA
ATCCAAAGGCTATTAAATGTGTACCGCAGGCTGATGTAGAATGGAAGTTCTACGATGCTC
AACCATGCAGTGACAAGGCTTACAAGATAGAAGAACTCTTCTATTCCTATGCTACCCACC
ATGATAAATTCACTGATGGTGTTTGCTTGTTTTGGAACTGTAACGTTGATCGTTACCCTG
CCAACGCAATTGTTTGTAGGTTTGATACAAGAGTCTTATCTAACTTAAATCTACCTGGTT
GTGATGGCGGTAGTCTGTATGTTAACAAACATGCGTTCCACACGCCAGCCTTTGACAAGA
GTGCTTTTGCTAATCTTAAACAATTGCCCTTTTTCTACTATTCGGATAGTCCCTGTGAGT
CTCATGGCAAACAGGTGGTGTCA-----GACATTGATTATGTCCCGCTCAAATCTGCTAC
GTGTATAACGCGGTGCAACTTGGGTGGAGCTGTTTGCAGACATCATGCAAATGAGTATAG
ACAGTACTTAGATGCATATAACATGATGATTTCTGCTGGCTTTAGCCTCTGGATTTACAA
ACAGTTTGATACATATAACCTGTGGAACACGTTTACCAGGTTACAGAGCTTAGAAAATGT
GGCTTATAATGTTATTAATAAAGGACACTTTGATGGACAGACTGGTGAAACACCTGTGTC
TATCATTAATAATGCTGTTTACACTAAAGTAGATGGCAATGATGTGGAAATCTTTGAAAA
TAAGACAACACTTCCTGTTAATGTTGCATTTGAGCTATGGGCTAAGCGCAACATTAAGCC
AGTGCCAGAGATTAAGATACTCAATAATCTGGGTGTTGATA-TCGCTGCTAATACTGTTA
TCTGGGACTACAAAAGAGAAGCTCCAGCTCATGTTT---------CCACAATAGGTGTCT
GTACAATGACTGACATTGCAAAGAAACCTACTGAGAGTGCTTGTTCATCACTTACTGTCT
TGTTTGATGGTAGAGTTGAGGGACAGGTAGACCTTTTTAGAAACGCCCGTAACGGTGTTT
TAATAACAGAAGGTTCAGTTAAAGGTTTAACATCAT----CAAAGGGACCAGCACAAGCT
AGTGTCAATGG----------------AGTCACATTAATTGGAGAATCAGTAAAAACACA
GTTTAATTATTTCAAGAAAGTGGACGGCATTATCCAACAATTGCCGGAAACCTACTT-TA
CTCAAAGCAGGGACTTAGAGGATTTTAAGCCCAGGTCACAAATGGAAACTGATTTCCTCG
AGCTCGCAATGGATGAATTCATACAACGGTATAAATTAGAGGGCTATGCTTTCGAGCATA
TCGTTTATGGAGATTTCAGTCATGGACAACTTGGCGGACTGCATCTAATGATTGGTCTAG
CCAAGCGCTCTCAAGACTCACCGCTTAAATTAGAGGATTTTATCCCTATGGATAGCACAG
TGA---AAAATTACTTTATAACAGACGCTCGAACAGGTTCATCAAAATGTGTTTGCTCTG
TTATTGACCTTCTACTTGATGACTTTGTTGAAATAATAAAGTCACAGGACCTTTCAGTAG
TTTCAAAAGTTGTCAAAGTTACTATTGACTATGCTGAAATATCATTTATGCTTTGGTGTA
AGGATGGACATGTTGAAACCTTTTACCCAAAATTACAGGCAAGTCAAGCATGGCAACCAG
GTGTAGCTATGCCTAATTTGTACAAGATGCAAAGAATGCTCCTTGAAAAATGTGACCTTC
AGAATTATGGTGAAAATGCTGTCATACCAAAAGGAATAATGATGAATGTCGCAAAATATA
CTCAACTGTGTCAGTACTTAAATACACTTACATTAGCTGTGCCTTACAACATGAGAGTTA
TACACTTTGGTGCTGGCTCCGATAAAGGAGTAGCACCAGGTACAGCTGTGCTCAGACAGT
GGTTGCCAACTGGCACACTACTTGTCGATTCAGACCTTAATGACTTCGTCTCTGACGCTG
ATTCTACATTAATTGGAGATTGTGCCACCATACACA-CAGCTAATAAATGGGACCTCATT
ATTAGCGATATGTATGATCCTAAGACCAAACATGTGACAAAAGAGAATGACTCAAAAGAA
GGGTTTTTCACTTACCTGTGTGGATTTATAAAACAAAAACTAGCCTTGGGAGGCTCCGTG
GCTGTAAAGATAACAGAGCATTCTTGGAATGCTGATCTCTACAAGCTTATGGGACATTTC
TCATGGTGGACTGCTTTTGTTACAAATGTTAATGCATCGTCATCCGAAGCATTTTTAATT
GGAGCTAACTACCTTGGCAAGCCAAAAGAACAAATTGACGGCTATACCATGCATGCTAAC
TACATCTTCTGGAGGAACACAAACCCCATTCAATTGTCTTCCTATTCACTATTCGACATG
AGCAAATTTCCTCTTAAATTAAGAGGAACTGCTGTCATGTCTCTAAAAGAGAATCAAATC
AATGATATGATTTATTCACTGCTTGAGAAAGGTAGACTTATCATTAGAGAAAACAACAGA
GTTGTGGTCTCAAGTGATATTCTTGTTAATAACTAAACGAAC-ATGA----TTTTACTTC
TTCTTTTCCTTTC--TTCCGCTAAAGCTCAGGAAGGTTGTGGTGTTATCTCCAAT----A
AGCCACAACGCACATTTGACCAGTACTCCTCCACTTTTAGAGGGGTTTACTATAATGATG
ACATT--------TTTAGGTCAGACGTGCTACATTTGACTCAGGATTACTTTTTGCCTTT
TAACACTAATGTTACTAGGTATTTGTCTCTGAATG-CGGCACAAAATACTATAGT-----
---CTACTTTGACAATCATGTAATACCTTTCTACGACGGTATTTACTTTGCTGCCACAGA
GCGGTCCAATGTCATTCGCGGCTGGATTTTCGGTTCAACTTTTGACAACCGATCACAGTC
TG-------CCATTATAGTGAACAATTCTACACACATTTTAGTTAA-GGTGTGTAATTTT
GTTTTATGTACTGAGCCCATGTTTACGGTGTCTCG---TA-ATCA---------------
---GCATTACAA----------------ATCATGGGTTTATCAA-CATGCTAGAAATTGC
ACCTATGATGTTGCTTATCCTAGTTTTCAATTAGATGTCTCTCTAAAGAATAATGTTAAT
T-------------TTCAACATTTGAGGGAGTTCATTTT--------TAAAAATGTGGAT
G---------GCTTCCTAAAGATTTATTCTTCTTA-------TGAGCCCATCAATGTTGT
TAGTGGCATACCTAG---------------TGGCTTTTCAGTACTTAAGCCAGT------
------------------------------------------------TATGAGCTTGCC
GTTGGGTAT-----TAATATTACTGGCA----TGCGTGTTGTTATGACTATGTTTAGCAA
CACGCAAGCTAATTTTCTTACAGAAAA--------------------------TGCTGCA
TACTATGTAGGCTATCTCAAGCCTAGAACTTTCATGCTACAATTTAATACCAATGGCACC
AT-CGTTAATGCCGTTGATTGTTCTCAAGATCCACTTTCGGAGTTAAAATGCACACTCAA
AAATTTTAACATCACTAAAGGAATCTATCAAACATCTAACTTCAGAGTTTCACCAACGCA
AGAAGTTGTTA-----------------------GATTCCCAAAC---------------
-----------------ATTACAAACCGTTGTCCATT-----TGACAAGGTTTTTAATGC
TACGCGCTTTCCTTCTGTGTATGCGTGGGAGAGA------------ACTAAAATTTCTGA
TTGT-GTTGCGGATTACA-CCGTTCTCTAC-AACTCTACGTCTTTCTCAACTTTCAAGTG
TTATGGAGTTTCTCCTTCTAAGTTGATTG--ATCTTTGCTTCACAAGTGTGTATGCCGAT
ACATTCTTGATAAGGTCCTCAGAAGTGAGACAAGT--------------TGCACCGGGTG
AAACTGGTGTTATTGCTGA---------------CTATAATTATAAAC------------
TGCCTGATGATTTTACAGGCTGTGTAATAGCTTG-GAACACTGCAAATCAAGACC-----
----AAGGTCAATATTAT------TATAGGTCTTCTAGAAAGGAAAAACTCAAACCTTTT
GAGAGGGA---------------TTTGTCATCA---GATGA-------------------
-----AA------ATGGTGTGTATACTCTTAGTACT------------------------
---------------TATGACTTTTACCCTAGTGTGCCACTTGACTATCAGGCTACTA-G
GGTAGTTGTCCTTTCATTTGAGCTTCTTAATGCACC----------------TGCAACAG
TGTG----TGGACCTAAACTATCCACAACACTAGTAAAGAATCAGTGTGTTAATTTCAAC
TTCAATGGACTTAAAGGTACTGGTGTGTT---GACTGCCTCTTCTAAGAAGTTTCAGTCT
TTTCAACAATTTGGCAGAGATGCGTCTGACTTCACTGATTCAGTACGCGACCCTCAAACA
CTTGAAATACTTGACATTTCACCTTGTTCATTCGGTGGTGTGAGTGT-------------
--------AATTACACCTGGAACAAATGCTTCTACAGAAGTGGCTGTTCTATACCAAGAT
GTAAACTGCACTGATGTTCCAACAGCAATTAATGCAGACCAATTAACACCAGCCTGGCGC
GTTTATTCCACTGGAATAAATGTGTTTCAAACCCAAGCTGGCTGTCTCATAGGAGCTGAA
CATGTCAATGCTTCTT---------ATGAGTGTGACATTCCAATTGGTGCTGGTATTTGT
GCTAGCTACCATACAGCTTCAGTTT------------TGCGCAGTACAGGCCAGAAATCA
ATT----GTGGCTTATACTATGTCACTAGGTGCAGAAAATTCAATTGCTTATGCTAAT-A
ACTCAATTGC-----------------CATACCTACGAATTTTTCAATCAGCGTCACGAC
TGAAGTGATGCCTGTTTCAATGGCTAAAACATCAGTAGACTGTACAATGTACATCTGTGG
TGATTCTTTGGAGTGCAGTAACCTACTCTTGCAGTATGGAAGCTTCTGCACACAATTAAA
TCGTGCCCTTACTGGCATTGCTATTGAACAGGACAAGAACACTCAAGAAGTTTTTGCCCA
GGTTAAACAAATGTACAAGACACCAGCCATAAAAGATTTTGGTGGT---TTCAATTTCTC
ACAAATATTGCCTGATCCT--------------TCAAAGCCAACAAAGAGATCGTTTATT
GAGGACTTGCTCTTCAACAAAGTGACACTCGCTGATGCTGGCTTTATGAAGCAATACGGT
GAATGCCT------AGGCGATATTAGTGCTAGAGATCTCATTTGTGCACAAAAATTCAAC
GGACTGACTGTCTTACCACCATTGCTCACAGATGAAATGATTGCTGCCTACACTGCTGCG
CTAGTTAGT-GGTACTGCCACTGCTGGCTGGACGTTTGGTGCTGGAGCTGCCCTTCAA--
ATTCCCTTTGCTATGCAAATGGCATACAGGTTCAATGGCATTGGAGTAACCCAAAACGTT
CTCTATGAGAACCAAAAACAGATTGCCAACCAATTCAACAAGGCAATCAGTCAAATTCAA
GAATCACTTACAACAACATCGACTGCATTGGGCAAGCTGCAAGACGTAGTCAATCAGAAT
GCTCAAGCATTAAATACACTTGTCAAACAGCTTAGCTCCAATTTTGGTGCTATTTCAAGT
GTTTTGAATGACATTCTTTCACGACTTGATAAAGTTGAGGCAGAAGTACAAATTGATAGG
TTGATAACAGGCAGGTTACAGAGCCTACAAACATATGTAACACAACAACTAATCAGAGCT
GCTGAAATCAGAG----CTTCTGCTAACCTTGCTGCTACTAAAATGTCTGAGTGCGTTCT
TGGACAATCAAAAAGAGTTGACTTTTGTGGAAAAGGCTACCATCTAATGTCTTTCCCTCA
AGCTGCTCCGCATGGTGTTGTATTCTTACATGTCACGTATGTGCCATCTCAA-GAAAGAA
ACTTCACCACAGCCCCAGCGATTTGTCATGAAGGCAAGGCATACT----------TCCCT
CGTGAAGGTGTCTTTGT---ATCTAATGGCAC--------TTCTTGGTTTATTACACAGA
GGA----ACTTCTATTCACCACAGATAATTACAACAGACAATAC---ATTTGTTGC-TGG
AAGTTGTAATGTCGTAATTGGCATCATTAATAATACAGTTTATGATCCTCT--GCAAC--
--CTGAGCTTGACTCATTCAAAGAAGAGCTGGACAAGTACTTTAAAAATCATA-CATCAC
CAGATGTTGATCTTGGCGACATTTCAGGCATTAATGCTTCTGTCGTCAACATT--CAAAA
AGAAATTGACCGCCTCAATGAGGTCGCCAAAAATCTAAATGAATCACTCATTGACCTCCA
GGAACTTGGAAAATATGAGCAATACATCAAGTGGCCTTGGTATGTTTGGCTCGGCTTCAT
TGCTGGACTAATTGCCATCGTCATG---GTTACAATCTTGCTTTGTTGCATGACCAGCTG
TTGC---AGTTGC---------CTCAAGGGTGCATGCTCTTGCGGTTCTTGCTGCAAATT
TGATGAGGACGACTCTGAGCCAGTGCTCAAAGGAGTCAAATTACACTACACATAAACGAA
CTTAATGGATTTGTTTATGAGCATTTTCACACTAGGAGCAATCACACGCCAACCAGCGAA
AATTGAAAATGCTTCTCCTGCAAGTACTGTTCATGCTACAGCAACGATACCGCTACAAGC
-CTCACTCCCATTCGGATGGCTTGTTGTTGGCGTTGCA--CTTCTTGCTGTTTTTCAAAG
CGCTTCCAAAGTGAT-----TGCGCTCCATAAGAGATGGCAGCTTG-----CCTTGTACA
AAGGCATTCAACTCGTTTGCAATTTGCTGCTACTCTTTGTCA--CAATTTATTCACACCT
ATTACTGTT-----------AGCTGCTGGCATGGAGGCACAATTTTTGTACATCTATGCC
CTGATTTACA------TTCTGCAAATC---------------GTAAGTTTTTGCAGATTC
ATCATGAGATGCTGGCT-----GTGCTGGAAGTGCAGATCCAAAAATCCATTACTCTATG
ATGCCAACTACTTTGTATGTTGGCACACGAATTGCTTTGATTACTGTATACCATACAACA
GTATCACTGACACTATTGTCCTCACCTCAGGTGATGGAACAAATCAGCCAAAACTTAAAG
AAGACT--ACCAAATTGGTGGTTATTCTGAGGATTGGCATTCAGGTAT----TAAAGACT
ATGTAGTAATACATGGCTACTTTACTGAAGTCTATTACCAGTTGGAAACGACACAATTGT
CGCCTGAAACTGGTGTTGAAAATGCTACATTCTTCATCTTTAGCAAACT------TGTTA
AAGC---TGTAGACCATGTACAAATACACACAATCGACGGCTCTTCTGGAGTTATAAATC
CAGCA---------ATGGATCCAATCTATGA--TGAGCCGACGACGACTACTAGCGTGCC
TTTGTAAGCAC-----AAGAAAGTGAGTACGAACTTATG--TACTCATTCGTTTCGGAAG
A---------AACAGGTACGTTAATAGTTAATAGCGTACTTCT---------TTTCTTTG
CTTTCGTGGTATTCTTGC--------------TAGTCACACTAGCCATCCTTACTGCGCT
TCGATTGTGTGCGTACTGCTGCAA-----TATTGT--TAACGTGAGTTTAGTAAAACCAA
CAGTTTACGTTTA---------CTCACGTGTTAAAAATCTGAACTCTTCTGTAGGAGTTC
CTGATCTTCTGGTCTAAACGAACTAACTATTATTATTA----TTCTGTTTGGAACTT---
---------TAACATTGCTTATCATGGCAGAG---AACGGGACCATTTC-CGTTGAGGAG
TTGAAAAGACTCCTGGAACAATGGAACCTAGTAATAGGTTTCATTTTCCTTG---CCTGG
ATTATGCTGCT--------------------------ACAGTTTGCCTATTCTAACCGGA
ACAGGTTTCTGTATATAATAAAGCTTGTTTTC---CTCTGGCTTTTGTGG----------
-------------------CCAGTAACACTTGC------TTGCTTTGTGCTTGCTG----
--CTGTTTACAGAATTAACTGGGTGACCGGTGGAATTGCGATTGCAATGGCT--------
-TGTATAGT--------------------------AGGCTTGATGTGGC-----------
--------TTAGCTACTTCGTTGCTTCTTTCAGGCTGTTTGC------GCGCACCCGCTC
GATGTGGTCAT--TCAATCCAGAAA----CAAACATTCTTCTCAATGTGCCTCTTCGGGG
GACAATTTTGACCAGACCGCTCTTGGAAAGTGAACTTGTCATCG----GTGCTGTGATCA
TTCGTGGTCACTTGCGAATGGCTGGACACTCCCTAGGGCGCTGTGACATAA---------
----AGGATCTGCCAAAAG--AGATTACGGTGGCTACATCACGAACGCTTTCTTATTACA
AACTAGG---AGCGTCGCAGCGTGTAGGCACTGATTCAGGTTTTGCTGCATACAACCGCT
----------------------ACCGAATTGGGAACTACAAATTAAAT------ACTGAC
CACTCAGGTAGCAACGACAATATTGCTTTGCTAGTACAGTAAGTGACAACAGATGTTTCA
TCTTGTTGACTTCCAGGTTACAATAGCAGAGATATTGATTATCATTATGAAGACTTT---
----CAGGGTTGCCATTTGGAACCT------TGACATACTAATAAGTTCAATAGTGAGAC
AATTATTTAAGCCTCTAACTAAGAAGAAATATTCAGAGTTAGATGATGAAGAACCTATGG
AGTTAGATTAT------CCATAAAACGAACATGAAAATTATTCTCTTCCTGGCT-----T
TGATTGCACTGGCATCTTGCGAGTTATATCACTACCAGGAGTGTGTTAG---AGGTACTA
CTGTACTACTAAAA----GAACCCTGCCCATCAGGAACATACGAGGGCAATTCACCATTT
CATCCTCTTGCTGA-------CAATAAATTCGCAC-TAACTTGCATTAGCACACACTTTG
CTTTTGCTTG---CGCTGACGGTACTAGACAT----ACCTATCAGTTGCGTGCGAGATCA
GTTTCACCAAAACTTTTCATCAGACAAGAGGAAGTTCACCAA-----GAGCTCTATTCGC
CACTTTTTCTCATTGTTGCTGCTCTAGTATTTATA---ATACTTTGCTTCACTTTTAAGA
AGAAGACAGAATGAATGAGCTCACTTTAATTGACTTCTATTTGTGCTTTTTAGCC--TTT
CTGCTATTCC-----TTGTTTTAATTATGCTTCTTATATTTTGGTTCTCACTAGAGATTC
AG-GATATAGAAGAACCCTGTAACAAAGTCTAAACGAACATGAAACTTCTCATTGTATTT
GGACTCTTAACTTCAGTATACTGCA-TCCATAAGGAATGCAGCATACAAGAGTGTTGTGA
A---AATC------AACCCTACCAAATTGAAGACCCATGTCCAATACATTACTA-TTCGG
ACTGGTATATA------AAAATTGGAGCTAGAAAGT-CAGC--CCGCCTTGTGCAATTGT
GCGAGGGCGATTATGGCAAAAGGATTCCAATT-CATTATGAAATGTTTGGCAATTACACT
ATCTCT----TGCGAACCACTTGAG-----ATAAACTGCCAAGCACCACCTGTAGGTAGT
CTAATTGTGCGTTGTTCGTACGATTATGACT---------TTGTTGAGCATCATGACGTT
CGTGTTGTTCTAGATTTCATCTAAACGAACAAACTAAAATGTCTGA--------TAATGG
ACCCCA---AAACCAACGTAGTGCCCCCCGC-------------ATTACATTTGGTGGAC
CCTCAGATTCAACTGACAATAAC------CAGGATGGAGGACGCAGTGGTGCACGGCCAA
AACAACGCCGTCCCCAAGGTTTACCCAATAATACTGCGTCTTGGTTCACAGCTCTCACTC
AGCATGGCAAGGAGGAACTTAGATTCCCTCGAGGCCAGGGCGTTCCAATCAACACCAATA
GTGGTAAAGATGACCAAATTGGCTACTACCGAAGAGCTACCCGACGAGTTCGTGGTGGTG
ACGGCAAAATGAAAGAGCTCAGCCCCAGATGGTATTTCTATTACCTAGGAACTGGCCCAG
AAGCTTCACTTCCCTATGGTGCTAACAAAGAAGGCATCATATGGGTCGCAACTGAGGGAG
CCTTGAATACACCAAAAGATCACATCGGCACCCGCAATCCTAATAACAATGCTGCCATCG
TGCTACAACTTCCTCAAGGAACAACATTGCCAAAAGGCTTCTACGCAGAAGGGAGCAGAG
GCGGCAGTCAAGCCTCTTCTCGCTCCTCATCACGTAGTCGCGG-------------TAAT
TCAAGAAATTCAACTCCTGGCAGCAGTA---GGGGAAACTCCCCTG------CTCGAATG
GCTAGCGGAGGTGGTGAAACTGCCCTCGCGCTATTGCTGCTAGATAGACTGAACCAGCTA
GAGAGCAAAGTTTCTGGTAAAGGCCAACAACAACAAGGCCAAACTGTCACTAAGAAATCT
GCTGCTGAGGCATCCAAAAAGCCTCGCCAAAAGCGTACGGCAACTAAGTCGTACAACGTC
ACTCAAGCATTTGGGAGACGTGGTCCAGAACAAACCCAAGGAAACTTTGGGGACCAAGAC
TTAATCAGACAAGGAACTGATTACAAACACTGGCCGCAAATTGCACAATTTGCTCCAAGT
GCCTCTGCATTCTTTGGAATGTCACGCATTGGCATGGAAGTCACACCTTCGG--------
GAACATGGCTGACT----------------TATCATGGAGCCATCAAATTGGATGACAAA
GATCCACAATTCAAAGACAACGTCATACTGCTGAATAAGCATATTGACGCATACAAAACA
TTCCCACCAACAGAGCCTAAAAAGGACAAAAAGAAAAAGACTGATGAAGCTCAGCCTTTA
CCGCAGAG---AAAGAAGCAGCCCACT--GTGACTCTTCTGC--------CTGCGGCTGA
CATGGATGATTTCTCCAGACAACTTCAAAATTCCATGAGTGGAGCTTCTGCTGATTCAAC
T-CAGGCATAAACACTCATGATGACCACACAAGGCAG-ATGGGCTATGTAAACGT-----
TTTCGCAATTCCGT-TTACGATACATAGTCTACTCTTGTGCAGAATGAATTC---TCGTA
ACTAAACAGCACAAGTAGGTTTAGTTAAC---TTTAATCTCACATAGCAATCTTTAATCA
A--TGTGTAACATTAGGGAGGACTTGAAAGAGCCACCACATTTTCACCGAG---------
------------------------------------------------------------
------------------------------------------------------------
----------------------------------------------
```
